# Conserved core and dynamic periphery NRC helper NLRs underpin immune receptor network evolution across Solanaceae

**DOI:** 10.64898/2026.08.10.743904

**Authors:** Liang-Yu Hou, May Htet Aung, Ian Bien Oloc-oloc, Jiorgos Kourelis, Chih-Hang Wu

## Abstract

Plant nucleotide-binding leucine-rich repeat (NLR) proteins function as intracellular immune receptors that detect pathogen-derived signals and activate defense responses. The NRC (NLR required for cell death) receptor network plays central roles in immunity of solanaceous crops, yet its evolutionary diversification across Solanaceae remains poorly understood. Here, we combined comparative phylogenomics and comprehensive functional complementation assays to investigate the evolution and functional diversification of NRC helper NLRs across nine representative species from diverse genera within the Solanaceae. Phylogenetic analyses resolved 11 NRC helper subfamilies with distinct evolutionary trajectories, revealing a conserved core and dynamic periphery within the NLR receptor network. NRC2, NRC3, and NRC4 were broadly conserved across all examined species, whereas other NRC lineages exhibited degrees of presence–absence polymorphisms, lineage-specific expansion, and rapid diversification. Comparative genomic analyses revealed highly dynamic helper–sensor NLR cluster organization, indicating substantial genomic restructuring during Solanaceae evolution. Functional assays further showed that some NRC subfamilies retained broad compatibility with multiple sensor NLRs despite extensive sequence and genomic divergence, whereas other helpers displayed lineage-specific gains and losses of compatibility, revealing extensive rewiring of helper–sensor functional connections. Together, our study provides a cross-Solanaceae evolutionary and functional atlas of the NRC immune receptor network and demonstrates how a conserved core and dynamic periphery of NRC helper NLRs underpin the evolution of immune signaling specificity across Solanaceae.

## Supplemental Datasets for "Conserved core and dynamic periphery NRC helper NLRs underpin immune receptor network evolution across Solanaceae": Dataset S1. NRC_superclade.tree.txt

```
((((CA01g01540:0.0133306928,CA00g89570//CA09g00650:0.0000010146):0.0333128688[95.2],(SMEL_004g203650.1.01:0.0285513610,(GWHPANUX022303:0.0271758688,(MCD9638185.1:0.0275399989,(XP_060201777.1//XP_060201781.1//XP_060201788.1:0.0347179713,(Solyc10T000326.1_NRC0:0.0187389639,XP_006366308.1:0.0098232247):0.0295892555[99.2]):0.0033219715[4.2]):0.0000023029):0.0056264422[79.5]):0.0150309873[78.6]):0.2468536857[100],(Peinf101Scf00968g07019.1:0.3895652491,(((Niben261Chr17g0558012.1:0.1943562033,(XP_060189189.1:0.3485438043,(GWHPANUX002104:0.2963394313,Solyc03T000064.1_NRCn:0.1618991098):0.0645730898[83.6]):0.0580722323[92.2]):0.1016765874[98.3],(((Peinf101Scf00441g08049.1:0.0028255218,Peinf101Scf00441g08008.1:0.0045628085):0.0543410391[99],(Niben261Chr04g1430003.1:0.0628459857,(XP_060214877.1//XP_060214879.1:0.0391032383,((GWHPANUX021920:0.0400538151,MCD7456233.1:0.0220578303):0.0037959932[74.6],(CA11g01480:0.0345675346,(SMEL_010g337710.1.01:0.0445555119,(XP_006362574.1:0.0209909188,Solyc05T000471.1//Solyc05T000471.2_NRC3:0.0121640461):0.0113165395[89.8]):0.0079590476[58.1]):0.0052610887[72.6]):0.0174315863[90]):0.0274485053[89.7]):0.0466435444[97.2]):0.0373650215[89.9],((XP_060187527.1//XP_060187528.1:0.0991710738,(Peinf101Scf00094g06014.1:0.0614662242,((CA01g27920:0.0342577644,GWHPANUX007055:0.0768891783):0.0056781260[72.8],(MCD7452707.1:0.0209257502,(SMEL_001g132090.1.01:0.0577213225,(XP_006347944.2//XP_006347945.2//XP_006347946.2:0.0105781914,(Solyc01T002636.1_NRC1:0.0157607989,XP_006347943.2:0.0393818843):0.0094205533[74.4]):0.0413012799[97.8]):0.0436696360[98.1]):0.0193975790[84.5]):0.0723959988[99.7]):0.0621077839[98.6]):0.0248684985[47.3],(Niben261Chr17g0555011.1:0.1719129433,(Peinf101Scf00478g10015.1:0.0786929214,((Niben261Chr01g0490009.1:0.0071724775,Niben261Chr06g1063005.1:0.0074616632):0.0542863956[99.7],(XP_060175893.1:0.0312133422,((MCD7464900.1:0.0344848335,(CA08g04960:0.0146624162,GWHPANUX026187:0.0149255611):0.0036315468[73.5]):0.0110005120[92.4],((XP_006359790.1:0.0110344471,Solyc10T001295.1_NRC2:0.0035833131):0.0295949328[98.6],(SMEL_012g383500.1.01:0.0181996124,SMEL_004g208160.1.01:0.0186529811):0.0184198265[93]):0.0083450407[86.7]):0.0061081759[75.7]):0.0246942022[91.3]):0.0142119973[64.6]):0.0223837690[87.4]):0.0271886815[54.6]):0.0670382210[96.9]):0.0762050351[97.3]):0.0621656331[79.7],((CA11g01410:0.4125928087,((Peinf101Scf00439g08006.1:0.3180177228,((XP_060214876.1:0.0146613657,XP_060214880.1:0.0147084115):0.0581921269[99.8],(MCD7456232.1:0.0565121144,CA11g01460_CaNRC9a:0.0924877441):0.0141193333[78.4]):0.0680997160[96.6]):0.0363687751[70.2],(((CA11g01390:0.1441826609,CA11g02470:0.1991072338):0.1595992570[100],(Peinf101Scf00441g05003.1:0.1254990056,(Peinf101Scf00441g08050.1:0.1043837226,Peinf101Scf00441g08041.1:0.0531170850):0.0387351269[93.5]):0.0617500566[98.9]):0.0113749936[73],(Peinf101Scf00898g04030.1:0.1339342913,(Peinf101Scf01836g06018.1:0.0225568767,(Peinf101Scf01836g05025.1:0.0071819626,(Peinf101Scf01836g06004.1:0.0000010146,(Peinf101Scf01836g08018.1:0.0000000000,Peinf101Scf01836g07018.1:0.0000000000):0.0000010146):0.0000027344):0.0137867110[86.8]):0.2147062953[100]):0.1061302554[98.7]):0.0272277677[42.5]):0.0556648525[90.7]):0.1668408908[100],(((Solyc04T000123.1_NRC5:0.1573193512,XP_006366075.1:0.0928193814):0.3036399704[100],(Niben261Chr12g1357008.1:0.0217773435,Niben261Chr04g1485018.1:0.0106689684):0.2306996612[100]):0.2415848252[100],((XP_060190800.1:0.4016630721,(((Niben261Chr12g1355010.1:0.0230668077,Niben261Chr04g1483009.1:0.0373430425):0.1526869143[99.9],((MCD7470257.1:0.4141241223,(Peinf101Scf04720g00008.1:0.0071793363,Peinf101Scf02000g00004.1:0.0000021511):0.1625021234[99.9]):0.0272870209[34.3],(Peinf101Scf01214g04043.1:0.1593852687,(CA03g03390_CaNRC8:0.0840633300,(GWHPANUX000039:0.0411067880,GWHPANUX011300:0.0135335928):0.0378561933[97.2]):0.0551200274[98.6]):0.0309585236[86.1]):0.0755063089[95.1]):0.1060719184[98.7],((Niben261Chr15g1428001.1:0.3982495033,(Solyc04T000614.1:0.1300799598,(Solyc04T000612.1_NRC7:0.0917803186,XP_006350238.1//XP_006350239.1//XP_015165431.1//XP_015165432.1:0.0210045264):0.0343039629[7.1]):0.2168091570[99.8]):0.0810411375[92],(Niben261Chr11g1287013.1:0.0744555115,(GWHPANUX017187:0.0568673736,(SMEL_011g374240.1.01:0.1626789850,(XP_006355046.1:0.0278117571,Solyc04T000234.1_NRC6:0.0222803229):0.0613489093[98.3]):0.0411844450[93.4]):0.0571881553[89.4]):0.1463871729[99.9]):0.1145360619[99.1]):0.0324621588[61.2]):0.0144402591[78.5],(XP_060184683.1:0.5919526084,((Peinf101Scf00203g06015.1:0.0781249357,(Peinf101Scf02043g00014.1:0.0511352428,Peinf101Scf00805g07014.1:0.0102983872):0.0226448215[80.7]):0.1749300185[100],((MCD9560335.1:0.0442250086,(XP_060183633.1//XP_060183634.1//XP_060183635.1:0.0267942931,XP_060184690.1:0.0147294672):0.0505447725[98.7]):0.0687047404[99.7],(((CA06g12190:0.0238305672,CA11g02410:0.0411805744):0.0337023441[96.8],((Peinf101Scf01034g03004.1:0.0038191090,Peinf101Scf14874g00003.1:0.0000028730):0.2060620993[100],(GWHPANUX013191:0.0376236905,(GWHPANUX013190:0.0043072134,GWHPANUX013195:0.0051309050):0.0485888629[99.2]):0.0858439941[99.5]):0.0141878766[29.2]):0.0258348557[92.4],(((SMEL_011g373210.1.01:0.0702660371,SMEL_011g373230.1.01:0.1478618913):0.1015900069[99.7],(Solyc04T000123.2_NRC4b:0.1602265774,(XP_006366074.1:0.0000010146,(XP_006366073.1:0.0000000000,XP_006366072.1:0.0000000000):0.0000010146):0.1948224374[100]):0.0195973153[69.3]):0.0523563249[97.3],((XP_015161267.1:0.0000010146,(XP_006367930.1:0.0000000000,XP_006367931.1:0.0000000000):0.0000010146):0.0998001265[99.9],(Solyc04T000121.1_NRC4c:0.3054684865,((Solyc04T000124.1_NRC4a:0.0613106038,XP_006367034.1:0.0325712520):0.1417047527[100],(XP_060183529.1:0.1041332353,(Niben261Scf14615g0000001.1:0.0252673305,(Niben261Chr04g1484009.1__2_:0.0000010146,Niben261Chr12g1355011.1__1_//Niben261Chr12g1355011.1__2_:0.0000010146):0.0008526469):0.1259680123[100]):0.0342345961[81.3]):0.0142739210[79.4]):0.0198457815[76.2]):0.0175816919[83.3]):0.0134055185[23.8]):0.0318529562[92.6]):0.0474205417[86.9]):0.0820797824[97.3]):0.0227556490[62.9]):0.0435135859[86.6]):0.1751346320[99.9]):0.1102351052[97.5]):0.2494275407[99.9]):0.0881380882[92.9]):0.0556053453[97.3],(((((XP_060184924.1:0.1628413462,(XP_060186453.1//XP_060186454.1:0.0918934484,XP_060170872.1:0.1822416126):0.0686133602[96.3]):0.1955981618[100],((XP_060169914.1//XP_060169915.1:0.0401074878,(XP_060169918.1:0.0147829124,XP_060169916.1//XP_060169917.1:0.0045599100):0.0078703991[48.6]):0.0963663490[100],((CA00g94890//CA02g06850//CA04g09970:0.1400295998,Peinf101Scf00211g04004.1:0.1241773629):0.0173205526[64.8],(Peinf101Scf00047g00001.1:0.1149292019,(((Niben261Chr19g1476001.1:0.0776100592,Niben261Chr04g0491007.1:0.1399150351):0.0581980240[96.6],(GWHPANUX014729:0.0781426788,(CA00g57130:0.0162184289,(CA00g94880:0.0000010146,CA02g06840//CA04g09960:0.0000010146):0.0215742929[95.1]):0.0850507579[99.8]):0.0731957168[99.4]):0.0154098482[83.9],(((CA00g57110:0.0156586503,CA04g09950:0.0298695284):0.1256737795[100],(XP_015162722.1:0.1198847210,(MCD7451865.1:0.1014375657,((Solyc07T001883.1:0.0493307110,XP_006364178.1:0.0362303222):0.0743535770[99.9],((GWHPANUX022065:0.0432548264,GWHPANUX022066:0.0887425419):0.0292320659[95.5],(Solyc05T000301.1:0.0377780670,(XP_015162788.1:0.0123421559,XP_015162724.1:0.0057158038):0.0086770834):0.0731201385[75.7]):0.0236241808[100]):0.0111396275[94.4]):0.0278276504[14.2]):0.0636453648[94.8]):0.0198864114[99.6],((XP_060214629.1//XP_060214630.1//XP_060214631.1:0.1140156803,(XP_060214632.1//XP_060214633.1//XP_060214634.1//XP_060214635.1:0.0967721326,(XP_060214636.1:0.0032474538,XP_060215781.1:0.0197055691):0.0439633013[99.3]):0.0361814305[97.6]):0.0302017458[94.6],(MCD7445841.1:0.0958605410,((CA12g07540:0.0806999175,(CA12g07520:0.1537024026,(Solyc11T000157.1__1_:0.0658586713,Solyc12T000862.1:0.0906786499):0.0183865523[46.5]):0.0104116693[81.3]):0.0043482940[72.4],(((XP_006365692.1:0.0753763675,XP_006365680.2:0.0864260134):0.0098358003[80.7],((Rpi-amr1:0.0560554602,XP_006345616.1:0.1111750359):0.0062340266[64.3],(SMEL_012g387840.1.01:0.0937810797,SMEL_012g396150.1.01:0.0879898099):0.0508359162[97.3]):0.0074964481[66.6]):0.0071831121[70.3],(((Solyc11T000958.1:0.0911115930,(XP_006365678.2:0.0632922957,XP_015160810.1//XP_015160811.1//XP_015160812.1:0.0600150771):0.0071517317[58.2]):0.0049579900[66],(XP_015160044.1//XP_015160045.1:0.0253010450,(Solyc11T000148.2:0.0000022000,Solyc11T000148.3__1_:0.0000020228):0.0401499790[99.3]):0.0479748179[99.8]):0.0127749666[72.6],((XP_015160030.1:0.0924197669,XP_015160029.1:0.0845220403):0.0141006611[81.7],(Solyc10T001664.1:0.0819762303,(Solyc11T000157.1__2_:0.0406600430,(Solyc11T000148.3__2_:0.0000010146,Solyc11T000148.1:0.0000010146):0.0353013165[99.1]):0.0219522646[89]):0.0102024711[86.9]):0.0132998177[83.1]):0.0115146889[58.9]):0.0115515993[89.8]):0.0072260523[82.2]):0.0519626740[99.8]):0.0158318274[84.3]):0.0156520774[79.7]):0.0128605818[91.6]):0.0090846968[58.5]):0.0322457168[81.8]):0.2456125265[85.9]):0.1262283357[100],(((Peinf101Scf01164g06028.1:0.4481872965,(Peinf101Scf01110g02010.1__1_:0.3096292304,(GWHPANUX019776:0.0681859221,((XP_006351974.1:0.0567566386,Solyc12T000096.1:0.0556806861):0.0160851108[83.3],(CA09g10460:0.0155609034,CA01g03970:0.0733973835):0.0596288981[99.4]):0.0298761111[83.6]):0.2259122256[100]):0.0749490820[89.3]):0.0392148202[38.4],((Peinf101Scf00734g06005.1:0.1420942683,((Peinf101Scf00776g00005.1:0.0000010146,Peinf101Scf01160g00006.1:0.0000010146):0.0647620228[98.9],((MCD7449084.1:0.0513087511,XP_060169613.1:0.0836277533):0.0107352192[51.8],(CA11g18010:0.0898614347,(Solyc11T002258.1:0.0537773032,XP_006362840.1:0.0137860009):0.0933311939[100]):0.0109138126[83.9]):0.0530692704[97.9]):0.1121758166[99.7]):0.2063109912[100],((((CA08g01430:0.0742662018,CA08g01410:0.0544341867):0.0174732892[85.9],(CA07g17950:0.0351181953,CA08g01440:0.0638228802):0.0116872855[86.2]):0.0076751329[51.3],(GWHPANUX028107:0.0464740820,(XP_015161250.1:0.0000027597,(SMEL_001g151260.1.01:0.0824588877,(XP_006367916.1//XP_015161251.1//XP_015161252.1//XP_015161253.1//XP_015161254.1//XP_015161255.1//XP_015161256.1//XP_015161257.1//XP_015161258.1//XP_015161259.1//XP_015161260.1:0.0331831128,XP_006367915.1:0.0665201436):0.0000029494):0.0036572519[74.9]):0.0149747723[94.8]):0.0064338797[33.1]):0.3159310489[100],(Niben261Chr16g0270007.1:0.5149736613,((XP_060201770.1//XP_060201774.1:0.0574486739,MCD9638184.1:0.0307610573):0.0045846709[73.9],((CA10g03040:0.0292756820,(CA00g89610:0.0329645529,CA10g03020:0.0044138322):0.0530270337[99.5]):0.0269418021[97],((XP_006366309.1//XP_015160304.1//XP_015160305.1:0.0260114111,Solyc10T000329.1:0.0119386001):0.0204809031[94],(Solyc10T000327.1:0.0490063893,(SMEL_004g203670.1.01:0.0526268883,SMEL_004g203660.1.01:0.1301701838):0.0247044648[93]):0.0098494874[25.9]):0.0057712925[80.9]):0.0044365960[76.2]):0.1995852689[98.5]):0.1193680164[95.9]):0.0527745312[75]):0.0342146211[85.4]):0.0398925776[75.6],(((XP_015162516.1:0.0080479860,Solyc07T000080.1:0.0441142746):0.0741257680[96.7],((XP_060171528.1:0.0313872229,XP_060171530.1:0.0331204789):0.0679800389[99.5],(CA07g01770:0.0436768538,CA07g01750:0.0338444993):0.0668105705[99.2]):0.0318906370[44.8]):0.3504525821[100],((((Peinf101Scf00094g06015.1:0.0842007131,Peinf101Scf00094g06011.1:0.1219581554):0.0305484827[85.7],(Peinf101Scf01142g10052.1:0.1484617718,(Peinf101Scf00094g06001.1:0.0935581970,(Peinf101Scf00094g05017.1__2_:0.0922127493,(Peinf101Scf00041g06004.1:0.0917219787,Peinf101Scf00094g05017.1__1_:0.1306364233):0.0480117982[97.3]):0.0366885617[83.8]):0.0484504328[94.2]):0.0185586545[54.6]):0.2364765177[100],((Peinf101Scf01648g02011.1:0.0807081729,(Niben261Chr05g0922010.1:0.0418675106,Niben261Chr09g0616011.1:0.0576723501):0.0134771139[90.2]):0.0034919632[66.8],(XP_060209914.1:0.0493034796,((XP_006345448.1:0.0000020523,Solyc01T002420.1:0.0506212252):0.0206740229[97.7],(GWHPANUX007372:0.0510687783,(MCD7454975.1:0.0197350312,CA01g20140:0.0310537524):0.0049403403[74.3]):0.0068546701[44.9]):0.0137212719[93.3]):0.0069617272[84.1]):0.1405232576[100]):0.0442515237[42.1],(((Peinf101Scf01349g03016.1__2_:0.0691123294,(XP_060172236.1//XP_060172237.1:0.0563408396,(Solyc07T000429.1__2_:0.0330037430,XP_006366838.1:0.0117433948):0.0732238925[100]):0.0100412033[71.7]):0.0592527645[98.9],(Peinf101Scf01349g04005.1:0.1560958372,((MCD7461928.1:0.1258858129,XP_060170441.1:0.0802733043):0.0612241543[98.9],((Peinf101Scf01349g03024.1:0.1532336867,(Niben261Chr18g0356006.1:0.1076753509,(Niben261Chr18g0342001.1:0.1340591727,Niben261Chr18g0355004.1:0.1121455732):0.0118871415[50.3]):0.0153495159[86.5]):0.0079279772[86.5],((SMEL_007g280070.1.01:0.0669894297,(XP_006366837.1:0.0499503299,CA03g20470:0.0594183369):0.0136518859[84.6]):0.0506031897[98.8],((Peinf101Scf00039g23024.1:0.1115127648,Peinf101Scf01349g01024.1:0.1872947306):0.0181926795[75.9],(Niben261Chr18g0348006.1:0.1336625067,((Peinf101Scf01349g03016.1__1_:0.0907107950,CA09g03410:0.1384142940):0.0194119833[85.1],(PRAM_67540.1.p1:0.0363350200,(XP_015168923.1:0.0125550140,XP_015168920.1:0.1299665712):0.0125210682[68.2]):0.1087602329[100]):0.0101675294[68.1]):0.0068090916[63.8]):0.0122974944[14.1]):0.0160339665[91.1]):0.0041277002[64.9]):0.0580882589[99.6]):0.0186982227[27.2]):0.1223058087[99.9],((Peinf101Scf01349g01006.1:0.0431210949,(MCD7463476.1:0.0456898956,XP_060170434.1:0.0307374783):0.0397287719[95.5]):0.0563053704[97.4],((MCD7473467.1:0.1878378881,Niben261Chr18g0348008.1:0.2219333438):0.0990603633[98.5],((MCD7464156.1:0.0451529196,(CA05g02490:0.0715771111,CA05g02540:0.0337459766):0.0302538215[93.8]):0.0501646558[99.1],(((Peinf101Scf01537g00013.1:0.0000029877,Peinf101Ctg13603304g00001.1:0.0000010146):0.1201139517[100],(Peinf101Scf01069g00026.1__1_:0.0651945818,(Peinf101Scf02750g00004.1:0.0789238544,(Peinf101Scf05132g00013.1:0.0072595105,Peinf101Scf01069g00014.1:0.0000025675):0.0316281807[96.5]):0.0378725141[97.2]):0.0196986971[83.6]):0.0150802285[86.8],((XP_060185336.1:0.0937604450,(CA11g04500:0.1853027996,(Niben261Chr11g1298008.1:0.1013319236,(Solyc08T001696.1:0.0690930172,(XP_015164736.1:0.0655795617,((CA08g00730:0.0484329669,(CA10g21000:0.0529140766,((CA10g21150:0.0073117095,CA00g94820//CA10g21180:0.0028892912):0.0271299463[99],(CA09g16830:0.0489054080,CA10g20620:0.0417873227):0.0153854442[90.5]):0.0046346209[73.5]):0.0106002365[84.7]):0.0504028601[99.9],(XP_060196163.1//XP_060196173.1:0.0810741446,(GWHPANUX007216:0.0000026107,(GWHPANUX008896//GWHPANUX008899:0.0136890673,((GWHPANUX008908:0.0068804503,GWHPANUX008906:0.0068556622):0.0000023229,(GWHPANUX007224:0.0173365579,GWHPANUX008902:0.0000022869):0.0000020173):0.0104798398[92.9]):0.0046103152[44.3]):0.0784700775[100]):0.0064620999[68.4]):0.0105904414[88.1]):0.0058994236[76.7]):0.0292409264[88.8]):0.0086239197):0.0118194390[83.2]):0.0175073235[90.8],((XP_015170310.1:0.0285428395,(XP_015161312.1:0.0124888184,(XP_015160686.1:0.0614675905,(XP_006367044.2:0.0393098254,(Solyc04T000126.1__2_:0.0000010146,(Solyc04T000126.3__2_:0.0000010146,(Solyc04T000126.1__1_:0.0000010146,Solyc04T000126.3__1_:0.0000010146):0.0000027451):0.0000023753):0.0682728053[100]):0.0185108437[94.3]):0.0032147118[26.7]):0.0093337473[83.9]):0.1155489478[100],(MCD7452683.1:0.1046009221,(XP_006363500.1:0.1163005579,(MCD7464161.1__1_:0.1241218066,(CA05g02810:0.1333533699,((XP_015163920.1:0.0722556105,(CA05g02840:0.0938651796,(GWHPANUX017601__2_:0.0224345512,GWHPANUX017601__1_:0.0216774847):0.1415451410[100]):0.0067286466[39.5]):0.0098149213[44.1],((XP_015163927.1:0.0444682654,(Solyc04T000480.2__3_:0.0672536391,(Solyc04T000480.1:0.0000010146,Solyc04T000480.2__1_:0.0000010146):0.0550857046[100]):0.0190785660[59.9]):0.0161500083[71.1],((XP_015163922.1:0.0439676125,Solyc04T000480.2__2_:0.0396948457):0.0436215237[99.6],(Rpi-amr3:0.0525511923,(((XP_006346790.1:0.1006940681,XP_015163925.1:0.0433449866):0.0160166330[89.1],(XP_015163923.1:0.0364992958,XP_006346788.2:0.0446124641):0.0292084738[91.5]):0.0079965797[82.7],(SMEL_011g378490.1.01:0.0368018487,(SMEL_011g378570.1.01:0.0476912714,(SMEL_011g377270.1.01:0.0914379915,((SMEL_011g378590.1.01:0.0331128736,(SMEL_011g378620.1.01:0.0530326659,SMEL_011g378470.1.01:0.0240199581):0.0107312140[86.7]):0.0106087437[86.2],(SMEL_011g377340.1.01:0.0402573487,((SMEL_011g378460.1.01:0.0215359681,SMEL_011g378530.1.01:0.0679318855):0.0036321249,(SMEL_011g378260.1.01__1_:0.0552990006,(SMEL_011g378260.1.01__2_:0.1035004999,SMEL_011g378630.1.01:0.0568398773):0.0200902019[86.6]):0.0208573267[41.6]):0.0079502692[82.7]):0.0074212288[18.3]):0.0116180921[84.2]):0.0161478688[83.5]):0.0079330509[76.3]):0.0550654120[99.9]):0.0034980101[48.2]):0.0103615560[86.4]):0.0093291876[73.5]):0.0207262605[93.7]):0.0120455743[87.3]):0.0230429492[92.8]):0.0163174744[92.8]):0.0083250230[55.5]):0.0104873738[62.4]):0.0199260727[92.6]):0.0085684975[75.6]):0.0218966858[89.1]):0.0743210577[99.2]):0.0618926682[95.8]):0.1155494307[99.8]):0.0687723768[61.6]):0.1605196824[99.7]):0.0658433747[93.8]):0.0355799570[84]):0.0612435585[99.4],((((Niben261Chr15g1429005.1__1_//Niben261Chr15g1429005.1__2_:0.3416085243,(XP_015165424.1:0.0305032951,(XP_006350240.1//XP_015165433.1//XP_015165434.1:0.0420567684,Solyc04T000613.1:0.1953374994):0.0397331061):0.2083652469[99.9]):0.1717979530[99.8],((Niben261Chr03g0033014.1__1_:0.1054943425,(Niben261Chr14g1521025.1:0.1612132444,(Niben261Chr03g0033015.1:0.0668125844,Niben261Chr03g0033014.1__2_:0.0480445175):0.0456300728[94.8]):0.0348527185[83.7]):0.1549224637[100],((Peinf101Scf00146g14032.1__3_:0.1140521716,((Peinf101Scf00146g13043.1:0.0732240362,Peinf101Scf00146g14032.1__1_:0.0544330320):0.0613711383[98.2],(Peinf101Scf00146g13039.1:0.0896778710,(Peinf101Scf00146g14032.1__4_:0.0748537511,Peinf101Scf00146g14032.1__2_:0.0251815724):0.0749467670[99.8]):0.0136349999[64.9]):0.0059094290[77]):0.0039553588[40.1],((MCD7460173.1:0.1373817925,(XP_060179299.1:0.0917894986,XP_006355463.2:0.0981516669):0.0153352990[59.5]):0.0085086566[85.6],(MCD7458530.1__2_:0.0901633872,((Niben261Chr02g0638003.1:0.2151814046,(CA08g02000:0.1111238392,GWHPANUX024758:0.1588459448):0.0536475087[94.5]):0.0083728330[58.2],((XP_060182543.1:0.0155693803,XP_060179698.1//XP_060179699.1:0.0235362139):0.1098388471[100],(GWHPANUX024757:0.1028376012,(Solyc08T000052.1:0.0640225996,(XP_015170667.1//XP_015170668.1:0.0316806815,(XP_006361239.2//XP_015170666.1:0.0000010146,XP_006361240.2:0.0000010146):0.0760483648[100]):0.0383756240[95.7]):0.0468997344[96.1]):0.0126690032[24.6]):0.0364283003[94.2]):0.0166780818[75.6]):0.0067717227[78.5]):0.0102792233[87.5]):0.0689655084[98.4]):0.0402230743[29.6]):0.2758703845[100],(Peinf101Scf02016g03005.1:0.3062556453,((Peinf101Scf00258g12006.1:0.0737871950,Peinf101Scf00258g13002.1:0.1453281467):0.2441369073[100],((Peinf101Scf00586g04001.1:0.0796944262,CA05g11150:0.1746163701):0.0625468939[97.3],((CA09g14660:0.0628670538,(CA09g14650:0.0469141727,CA09g14670:0.0507950127):0.0062747726[74.8]):0.1532873720[100],((Peinf101Scf00413g13044.1:0.1251849757,(((MCD9639680.1:0.0017914625,MCD9639681.1:0.0021471475):0.0665802312[99.9],(Solyc12T000106.1:0.0522770671,XP_015166216.1:0.0482065545):0.0509036209[99.3]):0.0500485113[98.5],((CA09g14310:0.1366256142,Niben261Chr14g0076007.1:0.1442827706):0.0451517620[68.4],(Peinf101Scf00413g13042.1:0.1304039440,(Peinf101Scf00413g13014.1:0.0853129953,(Peinf101Scf00413g13041.1:0.1256026042,(Peinf101Scf00413g13040.1:0.0109716435,Peinf101Scf00413g13011.1:0.0158168149):0.0486022837[98.8]):0.0344038756[85.1]):0.0497260886[96.9]):0.0174610297[78.6]):0.0287673653[86.7]):0.0106428122[46.8]):0.0105317756[33.6],(CA09g16780:0.1836563235,((Niben261Chr18g0816004.1:0.1519855360,(Niben261Chr04g1861009.1:0.2164029677,Niben261Chr14g0055007.1:0.1093473793):0.0179915989[7.4]):0.0329715285[12.8],((Niben261Chr04g1862009.1:0.1168760912,GWHPANUX019789:0.1383713500):0.0093398414[75],((MCD7468346.1:0.0704605175,MCD7468341.1:0.0864160827):0.0188467704[87.9],((MCD7468340.1:0.0964040164,(CA09g07300:0.0895861234,(CA09g17340:0.1654030752,(XP_006350138.2:0.0134156735,XP_006350137.1:0.0113257470):0.1039089899[100]):0.0231991430[82.7]):0.0030922433[44.9]):0.0148596302[58.3],((XP_060196184.1:0.0923848471,(XP_060210042.1:0.0533819396,(XP_060196178.1:0.0611977885,XP_060196138.1//XP_060196139.1:0.0203354775):0.0574199352[99.9]):0.0216544292[91.7]):0.0252195866[94.5],((CA09g17320:0.1225522262,(XP_015163245.1:0.0394951884,SMEL_012g382250.1.01:0.0799719344):0.0764537455[99.4]):0.0177357238[83.3],(MCD7473291.1:0.1121323661,(Solyc12T000473.1:0.0362125343,(Rx:0.0337848437,XP_006350053.1//XP_015165348.1//XP_015165350.1//XP_015165351.1:0.0309886890):0.0192790940[87.2]):0.0580332307[97.8]):0.0384492892[94.9]):0.0071998006[76.4]):0.0275434256[96.3]):0.0108170975[43.3]):0.0229847948[96.1]):0.0150818520[24.2]):0.0150199270[83.6]):0.0126876163[46.8]):0.0282425338[93.4]):0.0345540231[91.9]):0.1234082123[99.9]):0.0727441085[95]):0.0365987352[75.3]):0.0311683227[71.5],(((GWHPANUX025368:0.1730190557,(MCE2056087.1:0.1286011360,XP_060177607.1//XP_060177608.1//XP_060177609.1:0.1147547214):0.0276911268[81]):0.0545588622[91.2],((Niben261Chr18g0902003.1:0.1909455056,Peinf101Scf00267g06004.1:0.1111210448):0.0185043600[15.1],((XP_060169868.1:0.0000021910,XP_060169867.1:0.0000010146):0.0549500615[99.2],(MCD7467246.1:0.0649787185,CA11g16750:0.1223020257):0.0313106561[69.3]):0.0295894931[90.1]):0.1327975353[99.8]):0.2777238607[100],(Peinf101Scf00692g17005.1:0.2653891511,((Solyc12T000357.1__2_:0.0898445528,((GWHPANUX019749:0.1128849006,MCE3216964.1:0.0491297278):0.0069819196[80.3],((CA07g00870:0.1443726567,CA09g00930:0.1109111917):0.0211828750[87.5],(Solyc12T000357.1__1_:0.0421954466,(XP_015163227.1:0.0000010146,XP_015163228.1:0.0000010146):0.0172692156[94.2]):0.0335760137[99.3]):0.0071147093[27.1]):0.0247087311[93.7]):0.0778079710[99.3],(MCD7470258.1:0.5130131039,(Niben261Chr14g0034014.1__1_:0.1300658440,((MCD7468347.1:0.1086883325,Niben261Chr04g1882016.1:0.1149803172):0.0589488997[98.3],(((Niben261Chr13g1247001.1:0.2290474699,(MCD7468351.1:0.0755599705,(Peinf101Scf02115g00029.1:0.1199093568,(Peinf101Scf02115g00005.1:0.1607744958,(Peinf101Scf02811g00017.1:0.0587105710,Peinf101Scf02115g00006.1:0.0523899919):0.0311218626[85.6]):0.0228673939[88.4]):0.0160463739[87.2]):0.0191083653[68]):0.0122725281[54.8],(Niben261Chr04g1864004.1:0.1025275831,(CA00g73730:0.1293300454,(GWHPANUX020009:0.0902523142,(GWHPANUX019951__2_:0.0692846427,(GWHPANUX019951__1_:0.0476675701,(GWHPANUX020109__2_:0.0606457952,(GWHPANUX019383:0.1059692783,GWHPANUX007677:0.0700278072):0.0130101632[72.2]):0.0100118946[69.5]):0.0000022482):0.0211833919[92.7]):0.0352786307[93.7]):0.0236456707[89.3]):0.0223709428[88.2]):0.0150528480[73.8],(MCD7468345.1:0.1680679839,((XP_060175111.1:0.1094381619,((XP_060210047.1:0.0000010146,XP_060210048.1//XP_060210049.1:0.0000010146):0.1024002375[99.9],(XP_060210050.1:0.0197584217,XP_060210043.1//XP_060210044.1//XP_060210045.1:0.0288373768):0.1052053162[100]):0.0222698789[62.3]):0.0225207739[70.5],(MCE3216963.1:0.1396927329,(((GWHPANUX019851:0.0422325314,GWHPANUX019864:0.0398696729):0.0349262349[99],(GWHPANUX019381:0.0726132181,(GWHPANUX020061__2_:0.0737793330,GWHPANUX019949:0.0461121878):0.0138445036[89.3]):0.0026166561[75.3]):0.0214055554[95.9],((((GWHPANUX019850:0.0633315901,GWHPANUX019948:0.0740380182):0.0136829688[87.2],((GWHPANUX020058:0.0604612253,(GWHPANUX020083__4_:0.0314950244,(GWHPANUX020061__1_:0.0120726031,GWHPANUX021640:0.0334296375):0.0139561293[87.9]):0.0534410291[99.9]):0.0237601267[73.2],((GWHPANUX020109__1_:0.0000020089,GWHPANUX020088:0.0324125266):0.0974737296[100],(GWHPANUX020083__1_:0.0686244349,(GWHPANUX020061__3_:0.0544569584,((GWHPANUX020083__3_:0.1473992478,GWHPANUX020060:0.0554918328):0.0196189025[90.2],(GWHPANUX019855:0.0309248390,(GWHPANUX019857__3_:0.0365879341,GWHPANUX019856:0.0208009416):0.0287653367[98.2]):0.0053028650[74.7]):0.0195394599[92.8]):0.0077819333[84.1]):0.0168396906[60.2]):0.0072193065[49]):0.0132362987[88]):0.0052618409[76.9],((GWHPANUX020078__2_:0.0464181492,CA10g13020:0.1446839913):0.0064496715[73.4],(((Solyc02T000322.1//Solyc02T000325.1:0.0911556541,CA04g14510:0.1104475471):0.0208384443[90],(CA00g95140:0.0471683464,(CA07g00910:0.0367374307,CA00g73710:0.0176034992):0.0691457334[100]):0.0698826143[99.9]):0.0073312097[76.6],(GWHPANUX020116:0.0670701579,((GWHPANUX020077:0.0844433593,(GWHPANUX020084:0.0880427498,(GWHPANUX019857__1_:0.0375668461,(GWHPANUX019782:0.0491031272,(GWHPANUX019929:0.0343582373,(GWHPANUX020087:0.0462413367,GWHPANUX020111:0.0615139601):0.0149574749[84.4]):0.0035811716[15]):0.0162827310[86.8]):0.0116326883[21.6]):0.0256641748[91.7]):0.0187519536[90],(GWHPANUX019702:0.0596915131,(GWHPANUX019780__2_:0.0447844099,((GWHPANUX019863:0.0481505553,(GWHPANUX019862:0.0578867733,GWHPANUX020112__1_:0.0493499055):0.0081269211[25.2]):0.0050299513[75.9],((GWHPANUX020114:0.0460927451,GWHPANUX019382:0.0469025981):0.0073024183[78.5],(GWHPANUX020082:0.0473256829,(GWHPANUX020083__2_:0.0278114478,GWHPANUX020079:0.0249856311):0.0433292112[99.4]):0.0133692234[56.8]):0.0106915083[74.6]):0.0041615079[76]):0.0135028219[80.8]):0.0260281543[96.1]):0.0053180054[77.8]):0.0047399977[37.3]):0.0014590524[56.3]):0.0097732144[87]):0.0034688386[73.8],((GWHPANUX019750:0.0792210963,GWHPANUX019748:0.0539817879):0.0357990172[95.1],(((CA09g15910:0.1146802712,(CA07g00970:0.0576236671,CA00g93700:0.0868404570):0.0182126266[84.8]):0.0144456442[22.6],(CA09g15820:0.1130036103,(CA09g17350:0.0807866085,((CA09g17560:0.0856702035,CA00g86680:0.1213915476):0.0141307000[26.7],(CA09g17450:0.0620460693,((CA09g16060:0.1075973429,(CA00g92550:0.0593607673,(CA00g76500__1_:0.0040014773,CA07g00880:0.0103938437):0.0174790222[93.3]):0.0069559508[25.3]):0.0373093796[93],(((CA00g92540:0.0525949414,CA09g16220:0.0584482435):0.0202481992[90.1],(CA00g75640__2_:0.0082759533,(CA05g19820__2_:0.0000022603,CA07g21630__2_:0.0548689300):0.0042840875[36.9]):0.0627092806[99.8]):0.0151748708[91.2],((CA06g02020:0.0085613166,(CA06g00590:0.0055900698,CA00g93380:0.0000010146):0.0170975053[94.4]):0.0542514028[100],(CA00g78990:0.0250719935,((CA09g17570:0.0859995031,CA09g17410:0.0520322002):0.0012660631[58.5],((CA07g01030:0.0000010146,CA00g86660:0.0000010146):0.0924024230[100],(CA00g76440:0.0220422809,CA00g73780:0.0168377678):0.0804238116[100]):0.0000026923):0.0034610553[74]):0.0068971864[89.2]):0.0000029549):0.0151288608[93.7]):0.0037413390[10]):0.0261212577[97.2]):0.0062997391[78.3]):0.0000020668):0.0244252030[76.1]):0.0327271967[94.4],(CA00g86700:0.0660718970,((CA07g00830:0.1075728720,((CA09g17500:0.0910967326,(CA06g00840:0.0959880268,CA07g00900:0.0617577851):0.0122715931[81.8]):0.0000028699,(CA09g17710:0.0309551143,((CA07g21620:0.0362061751,(CA00g98020:0.0254877179,CA05g19860:0.0132077498):0.0049778508[74.8]):0.0129710802[91.9],((CA09g16310:0.0488105718,CA07g00780:0.1120194050):0.0102876268[82.1],(CA07g01010:0.0043565267,CA00g86620:0.0468145875):0.0379817806[99.2]):0.0178024547[95.7]):0.0000029740):0.0137995273[94.2]):0.0105324946[88.9]):0.0125375806[81.1],((CA00g73840:0.0069793096,CA00g73640:0.0141742161):0.0758745188[99.5],((CA09g16090:0.0912526636,(CA09g15920:0.0699822433,(CA07g00790:0.2008607685,(CA00g73770:0.0431326520,CA09g16130:0.0775735992):0.0036872788[3.8]):0.0060775472[78.4]):0.0037201280[76.6]):0.0037638369[78.1],(CA09g16320:0.0569392155,(((CA00g76340:0.0813547798,CA09g15430:0.2091228228):0.0170673661[82],(BS2:0.0534866352,(CA09g16110:0.0659885388,CA09g17520:0.0873618832):0.0025165159[67.6]):0.0183776615[94.1]):0.0041628863[74.7],((CA09g17480:0.0483867009,(CA00g76390:0.0745435421,(CA07g00890:0.0795413047,CA09g17680:0.0648706824):0.0196667446[37.8]):0.0110619528[85]):0.0161411818[90.6],(CA09g00920:0.0509926151,((CA00g73660:0.1058491123,CA09g17620:0.1150181177):0.0373099419[96.5],(CA07g01120:0.0690746033,(CA05g19820__1_:0.0480184459,CA07g00860:0.0812001335):0.0059333714[30.6]):0.0000027613):0.0038118132[69]):0.0038019151[41.7]):0.0065511106[83.4]):0.0034841915[71.8]):0.0060448530[80.5]):0.0054468058[62]):0.0099021409[47.2]):0.0216860558[87.7]):0.0353548904[96.5]):0.0345631075[97.2]):0.0255766234[95.9]):0.0182314396[94.2]):0.0354798447[94.9]):0.0209107202[87.7]):0.0135057463[80]):0.0194069402[20.5]):0.0080571415[25.8]):0.0310803614[92.5]):0.0224773940[61.9]):0.1086262279[99.3]):0.0259482057[63.6]):0.1947204296[100]):0.0438625060[69]):0.1477089231[99.3]):0.1283203275[91.9],((((XP_060212766.1:0.0037497285,XP_060212774.1:0.0000010146):0.1891928110[100],(Peinf101Scf00339g06002.1:0.0079281420,Peinf101Scf00339g06026.1:0.0096334292):0.0904394278[97.5]):0.5080155629[100],((CA10g19860:0.0031615738,(CA00g95860:0.0032743532,CA08g17370:0.0032713171):0.0033911099[47.2]):0.4541461053[100],(Peinf101Scf00805g07001.1:0.3807392941,(Peinf101Scf02133g00001.1:0.0187694044,(Peinf101Scf00203g04005.1:0.0000022415,Peinf101Scf00203g00003.1:0.0233982496):0.0237191938[28.4]):0.3096643654[100]):0.1273821110[96.6]):0.0594163737[88.2]):0.0634685682[86.7],(((Peinf101Scf00175g01013.1:0.0889122685,MCD7454086.1:0.0830435455):0.3153654078[100],(((Peinf101Scf00925g04005.1:0.1363334867,(Peinf101Scf00835g10021.1:0.0870813957,(Peinf101Scf04025g00009.1:0.0672868750,((Peinf101Scf03469g00013.1:0.0036075493,Peinf101Scf04025g00037.1__1_:0.0097997090):0.0306746998[97.7],(Peinf101Scf04025g00037.1__2_:0.0833789197,(((Peinf101Scf00775g00002.1:0.0032827814,Peinf101Scf20116g00003.1:0.0035906469):0.1144124740[100],(Peinf101Scf03807g00010.1:0.0266617326,Peinf101Scf01903g00018.1:0.0143750536):0.0670198664[99.9]):0.0213367473[49.8],((Peinf101Scf00049g04022.1:0.0141817641,Peinf101Scf00049g05026.1:0.0090066864):0.0169300589[94.4],(Peinf101Scf00049g04017.1:0.0133305718,(Peinf101Scf00049g04030.1__2_:0.0195336261,(Peinf101Scf00049g04030.1__1_:0.0199105561,Peinf101Scf00049g04009.1:0.0099101834):0.0105146748[93.1]):0.0067754018[74]):0.0067879635[82.5]):0.0732732477[100]):0.0195490495[85.9]):0.0090713785[79.4]):0.0214775719[89.6]):0.0692307389[99]):0.0542468404[93.8]):0.3045028475[100],((Peinf101Scf01278g08027.1:0.2205154112,((XP_060212299.1:0.0976388807,(MCD7445939.1:0.0856839287,CA11g03400:0.1498408260):0.0508842499[3.6]):0.0706696268[92.1],(Niben261Chr19g1073015.1:0.1643644330,(MCD7445940.1:0.0430124767,(CA11g03410:0.0528953862,GWHPANUX014819:0.1108256650):0.0062189780[27.3]):0.0587282786[98.3]):0.0623796154[91.3]):0.1911965947[100]):0.1229945459[98.5],(((Niben261Chr15g0961006.1:0.1057797778,Peinf101Scf00019g07025.1:0.1684969026):0.0157178732[82],(MCD7448098.1:0.0784361339,(GWHPANUX012942:0.1230868891,(CA02g10750:0.0812615330,(Solyc02T001221.1:0.0722734133,XP_015166619.1:0.0290494967):0.0840358545[99.8]):0.0115136503[35]):0.0000022618):0.0388895307[94.9]):0.3399652016[100],((Peinf101Scf03311g00021.1:0.0000010146,Peinf101Scf09200g00011.1:0.0098569854):0.2440907057[100],((Peinf101Scf09200g00013.1:0.0513658756,(Peinf101Scf06610g00030.1:0.0077629728,Peinf101Scf09200g00012.1__1_:0.0155990972):0.0891190784[100]):0.0591165328[98.5],(Peinf101Scf00461g07020.1:0.1300682908,(GWHPANUX007319:0.1650808053,(Niben261Chr05g0761009.1__1_:0.0969891244,((XP_060179442.1:0.0692659923,(XP_060181888.1:0.0568288485,(XP_060181883.1:0.0793268623,XP_060182499.1:0.0407895124):0.0580131293[97.3]):0.0305319717[88.4]):0.0000027696,(MCD7446854.1:0.0962944624,(Niben261Chr05g0761009.1__2_:0.0742027196,(Niben261Chr14g0608014.1:0.0364015268,Niben261Chr15g0684007.1:0.0431839709):0.0566094729[97]):0.0417763167[95]):0.0106052330[62.9]):0.0132541677[50.5]):0.0353968763[91.4]):0.0406990454[95.9]):0.0227561102[64.5]):0.0494681513[90.5]):0.1939554824[100]):0.0438369874[74.9]):0.0320265866[42.6]):0.0921072780[98.5],(((Niben261Chr04g0231008.1:0.0219182795,Niben261Chr17g1482010.1__2_:0.0255181353):0.1343190071[99.9],(MCD9643380.1:0.0570403929,(SMEL_010g336820.1.01:0.0875879088,SMEL_006g259660.1.01:0.0615337556):0.0433491510[95.4]):0.1859841417[100]):0.2695718840[100],((((XP_006356447.1//XP_015168321.1//XP_015168322.1//XP_015168323.1:0.0707020325,(Peinf101Scf00077g05016.1:0.0344228439,Peinf101Scf00077g04021.1__1_:0.0312661165):0.1052361851[100]):0.0949618690[99.8],(MCD9641093.1:0.0879532459,(Solyc05T000217.1:0.0335643909,(XP_015158832.1:0.0077166929,XP_015158824.1:0.0047717079):0.0117790463[89]):0.0201588616[91.2]):0.1023700129[100]):0.0430491537[73.3],((MCD7449478.1:0.0945135871,(Peinf101Scf00439g05017.1__1_:0.0856120497,(Niben261Chr19g0875015.1:0.0370206497,(Solyc05T000783.1//Solyc05T000783.2:0.0653091118,(MCD7452926.1:0.0360947604,GWHPANUX004046:0.0595868521):0.0103797292[77.3]):0.0437522293[98.9]):0.0329232679[95.5]):0.0298224475[93.1]):0.0314327208[64],((Peinf101Scf00439g05017.1__2_:0.1155706174,((XP_006356446.1:0.0167986565,Solyc05T000781.1:0.0376440294):0.0777584426[100],(Peinf101Scf00889g21032.1:0.1317787134,((MCD7472621.1:0.0354546793,XP_060214920.1:0.0468876406):0.0252362512[93.5],(MCD7472620.1:0.0585471863,XP_060214919.1:0.0617225655):0.0344595239[96.7]):0.0413593310[97.5]):0.0126371116[69.3]):0.0248161496[91.2]):0.0348508582[96.8],(((Peinf101Scf00439g05014.1:0.1022768042,(Peinf101Scf00077g04021.1__2_:0.0890996386,(GWHPANUX014908:0.0371254175,CA11g02030:0.0461048841):0.0649953745[99.4]):0.0452985743[97.6]):0.0141099845[69.4],((Peinf101Scf00889g21034.1__1_:0.0556744082,Peinf101Scf00753g08003.1:0.0245583760):0.0186783860[92.1],(Peinf101Scf00889g21034.1__3_:0.0441132054,(Peinf101Scf00889g21033.1:0.0386351258,(Peinf101Scf00889g21029.1:0.0165271783,Peinf101Scf00889g21034.1__2_:0.0034652818):0.0051601743[41.7]):0.0124157833[87.7]):0.0138975111[85.2]):0.1243877022[100]):0.0444639270[98.3],((Peinf101Scf00439g09020.1:0.1646499455,Peinf101Scf00439g08010.1:0.1239092567):0.1101273668[99.9],((Solyc05T000012.2//Solyc05T000012.3//Solyc05T000012.5:0.0601302900,CA11g08400:0.1013798457):0.0204616771[48.1],((CA04g05650:0.0635707177,(MCD9643421.1:0.0449193917,Solyc05T001289.1:0.2056740348):0.0110569344[74.9]):0.0141021150[69.8],(XP_006348601.1:0.0321348970,(SMEL_010g353890.1.01:0.0399587242,(SMEL_008g306120.1.01:0.1153269737,SMEL_012g389030.1.01:0.0636636449):0.0120046471[30.6]):0.0212617817[90.9]):0.0774745823[100]):0.0103145673[56]):0.0688406478[99.8]):0.0165664953[67.6]):0.0085887341[72]):0.0108287168[82.6]):0.0402730605[69.4]):0.2600344960[100],((MCD7449127.1__2_:0.0768803131,(Niben261Chr18g0812003.1__3_:0.0645239118,Niben261Chr03g0922012.1__2_:0.0478577585):0.0857540225[99.2]):0.2012799107[100],((Peinf101Scf01279g04011.1:0.3404210924,(Niben261Chr04g1504017.1:0.3447893679,(Niben261Chr04g1504021.1:0.1162646900,((Peinf101Scf00364g12005.1:0.1091496460,(Niben261Chr15g0808008.1:0.0000010146,Niben261Scf15218g0000001.1:0.0000010146):0.1588303749[100]):0.0296205356[92.1],(XP_060185464.1:0.0737907962,((MCD9644591.1:0.0473882246,SMEL_011g373350.1.01:0.0494699635):0.0123085803[43.9],(XP_006360433.2:0.0437236814,PRAM_36910.1.p1:0.0204730586):0.0409784841[97.8]):0.0458720059[97]):0.0560230406[99.2]):0.0071936016[72.2]):0.0791732987[95.9]):0.0532500172[87.5]):0.1639131549[99.9],(((((MCD7456852.1:0.0861317162,(Peinf101Scf00898g05055.1:0.1080154343,(Solyc05T000260.1__2_:0.2193680513,CA10g15480:0.0796094311):0.0618160313[99.1]):0.0177619853[84.7]):0.0096844685[74],(Peinf101Scf00898g04007.1:0.2575815218,((MCD9643371.1:0.1580488395,Niben261Chr19g1050009.1:0.1892923767):0.0617999805[97.4],((Peinf101Scf00898g04046.1__1_:0.0000027919,Peinf101Scf00898g04046.1__2_:0.0075264757):0.0236627935[95.7],(Peinf101Scf00898g05001.1:0.0040934147,Peinf101Scf00898g04035.1__1_:0.0000010146):0.0125278978[85.6]):0.1616642304[100]):0.0243199127[54.8]):0.0219484839[83.4]):0.0425956519[98.9],((Niben261Chr02g0890028.1:0.0491350382,(Niben261Chr19g1050023.1:0.0591014731,(Niben261Chr12g1349012.1:0.0178557725,(Niben261Chr19g1050010.1:0.0548874611,Niben261Scf02460g0000001.1:0.0312106285):0.0099256571[60.2]):0.0314192460[96]):0.0145854205[62.1]):0.1135852967[100],(XP_060215209.1:0.1479870816,(MCD7456809.1:0.0631440353,(GWHPANUX014733:0.1069831807,(XP_006348816.1:0.0481593568,(Solyc05T000750.1:0.0379503371,(Solyc05T000749.2:0.0000010146,Solyc05T000749.1:0.0000010146):0.0595107203[99.8]):0.0068734019[81.2]):0.0429737122[98.4]):0.0212803501[86.6]):0.0508254324[96.9]):0.0455239269[94.3]):0.0686897652[98.6]):0.0518787109[96.5],(Peinf101Scf01836g05026.1__1_:0.1832493705,((Peinf101Scf00898g04033.1__2_:0.0088619286,Peinf101Scf00898g04035.1__2_:0.0301826586):0.1299342842[100],(((Peinf101Scf00898g03002.1__2_:0.0395764470,Peinf101Scf00898g02009.1:0.0119123352):0.0929823207[100],(Peinf101Scf00898g04033.1__1_:0.0497282043,(Peinf101Scf00898g03002.1__1_:0.0356262715,(Peinf101Scf00898g02028.1:0.0966562302,(Peinf101Scf00898g02027.1__2_:0.0133271537,(Peinf101Scf00898g02027.1__3_:0.0000025531,Peinf101Scf00898g02013.1:0.0145014166):0.0032892454[76.5]):0.0268385937[95.9]):0.0278645644[95.4]):0.0077932436[81.1]):0.0507852447[98.8]):0.0145878475[25.3],(CA10g12800:0.0715405215,((MCD7456820.1:0.0000024065,MCE3216039.1:0.0000010146):0.0599032496[100],((MCE3216597.1:0.0692547762,(CA11g03770:0.0852886740,Solyc05T000733.1:0.1036917086):0.0176856106[78.2]):0.0107025754[82.4],((MCE3216595.1:0.0483108499,MCD7473067.1:0.0904183990):0.0102553227[59.4],((SMEL_001g146330.1.01:0.1378614002,(SMEL_004g220040.1.01:0.2002113620,(Solyc05T000030.1:0.0156052123,XP_015168328.1:0.0245670423):0.0562298803[98.8]):0.0110029148[82]):0.0170776688[90.4],((GWHPANUX014743:0.0297927321,GWHPANUX014739:0.1032696982):0.0042212007[25],(GWHPANUX014741:0.0266565211,(GWHPANUX014748:0.0005692137,GWHPANUX014745:0.0171621744):0.0613104513[100]):0.0033943135[73.9]):0.0303546154[98.2]):0.0069984541[41.4]):0.0160016385[93.3]):0.0000024377):0.0364338007[95.8]):0.0114714796[73.6]):0.0228185086[33.7]):0.1014875556[100]):0.0232928794[26.3]):0.1344374879[99.8],(((Peinf101Scf01836g03023.1:0.2225167468,(MCD9642232.1:0.1790119658,((Solyc05T000261.1:0.1757122241,(XP_015167676.1:0.0772294598,Solyc05T000260.1__1_:0.0858138594):0.0435596843[96.3]):0.0437149368[94.6],(GWHPANUX014671:0.1652269554,(CA11g04330:0.1195888465,CA11g04460:0.0973488283):0.0476327724[97]):0.0295966656[84.6]):0.0523576762[86.3]):0.0882049939[99.3]):0.0363483816[38.6],((MCD9642233.1:0.1285939495,(CA11g04340:0.0445382005,(XP_006355133.1//XP_006355134.1:0.0369227217,Solyc05T000260.1__3_:0.0722725648):0.0695684683[99.8]):0.0646773914[98.5]):0.0629826393[96],(Peinf101Scf01836g03016.1:0.0630545010,(Peinf101Ctg13505492g00003.1:0.0000010146,(Peinf101Scf01836g04016.1__2_:0.0000010146,Peinf101Scf01836g04016.1__1_:0.0221782806):0.0000025972):0.0649944269[99.5]):0.0852128131[99.5]):0.1508357610[100]):0.1087298032[99.3],((CA10g16760:0.0593760666,(GWHPANUX025313:0.0506752611,MCD7471169.1:0.0381534619):0.0141433407[48]):0.1907685922[100],((GWHPANUX014632:0.0388191429,(XP_060215766.1:0.0607761934,((Solyc05T000233.1:0.0200211635,XP_006363255.1:0.0096659382):0.0251167504[98],(CA00g49360:0.0628115647,(SMEL_001g136210.1.01:0.0759464665,(SMEL_001g120460.1.01:0.0060595161,SMEL_011g374360.1.01:0.0195523386):0.0424435386[98.1]):0.0109222218):0.0037666089[32.6]):0.0114837278[89.2]):0.0052125495[17.7]):0.1439665554[100],(((MCD7471151.1:0.1604488806,Peinf101Scf01836g10019.1:0.1225227860):0.0254906376[80.7],(Peinf101Scf01836g10028.1:0.1269354059,MCD7471153.1:0.1591597291):0.0457527581[30.4]):0.0933300533[99.8],(Peinf101Scf00062g08021.1:0.3306951977,((Peinf101Scf01836g07012.1:0.0185152729,(Peinf101Scf01836g06020.1:0.0129970474,Peinf101Scf01836g05023.1:0.0137725194):0.0035001595[69.6]):0.1737424820[100],((((XP_060214575.1:0.0014227426,XP_060214595.1:0.0051707911):0.0583310051[99.7],(SMEL_010g353300.1.01:0.0998959869,((R1:0.0337314443,XP_015158818.1:0.0381331203):0.0113547210[89.2],(XP_006367616.1:0.0460609608,(XP_006367614.2:0.0131250429,(XP_006363252.1:0.0065101208,XP_006363248.1//XP_015158825.1:0.0163823543):0.0000027149):0.0142285096[92.7]):0.0040712574[69.6]):0.0231709124[93.5]):0.0571615705[99]):0.0366305741[89.7],(Peinf101Scf00484g01030.1:0.1083140837,((Peinf101Scf01836g10029.1:0.0555497381,(Peinf101Scf00484g01028.1:0.0229322518,(Peinf101Scf01836g10023.1:0.0000024885,Peinf101Scf00484g00005.1:0.0068920828):0.0589467081[100]):0.0075833413[72.1]):0.0092266612[86.2],((Peinf101Scf01836g10001.1:0.0884959145,Peinf101Scf00077g09032.1:0.0730553639):0.0160785252[81.1],(Peinf101Scf00484g01004.1:0.0724616197,(Peinf101Scf00262g05006.1:0.0713353527,Peinf101Scf00077g09034.1:0.0455974280):0.0207960733[93.1]):0.0059531596[78.1]):0.0075396958[80.9]):0.0531974984[99.3]):0.0438245289[97.7]):0.1084842874[100],((Niben261Chr16g0192003.1:0.0995625663,(MCD7471776.1:0.0232631233,(GWHPANUX012731:0.0477549537,CA02g13330:0.0374173323):0.0208799232[88.2]):0.0397060024[95.1]):0.0922031895[100],((Peinf101Scf01836g07017.1:0.0000027421,Peinf101Scf01836g05007.1//Peinf101Scf01836g06017.1:0.0000027804):0.0848478405[100],((Peinf101Scf00459g00011.1__2_:0.2249465362,(Peinf101Scf01836g10020.1:0.3063232110,(Peinf101Scf01836g05026.1__2_:0.0881186236,(GWHPANUX014669:0.0995821473,(CA11g04480:0.1337984458,MCD7450577.1:0.0962289506):0.0231721239[35.2]):0.0416160492[96.5]):0.0127379030[81]):0.0104700839[82.7]):0.0031204482[68.7],(Peinf101Scf00459g00011.1__1_:0.1082156960,((CA12g16020:0.0727659966,((XP_006349899.2:0.0208573410,(XP_015165266.1:0.0000021717,XP_015165216.1:0.0357430518):0.0545814979[99.2]):0.0592605147[99.6],(CA12g20500:0.0817640221,(CA12g20470:0.0531958439,(CA12g20450:0.0480790808,CA12g20420:0.0560755464):0.0391935708[97.8]):0.0473063275[98.3]):0.0206943596[86.1]):0.0126878927[33.9]):0.0270574313[96.9],((Peinf101Scf00526g06023.1__1_:0.1335379230,(Peinf101Scf00526g06023.1__2_:0.0284213883,Peinf101Scf00459g00011.1__3_:0.0405793217):0.1332236217[100]):0.0173398532[88.6],((Niben261Chr17g0055012.1:0.1068280350,CA12g20430:0.1251836345):0.0286247167[92.6],((Peinf101Scf00526g05004.1:0.0407515819,Peinf101Scf00526g06020.1:0.0490662179):0.0800374760[99.9],((CA12g20440:0.0605173808,GWHPANUX031693:0.0779380231):0.0654586942[99.2],(Niben261Chr16g1372009.1:0.0510846094,(Niben261Chr03g0079007.1:0.0065740014,(Niben261Chr16g1383003.1:0.0273794422,Niben261Chr16g1383004.1:0.0105756027):0.0000023060):0.0229233265[94.5]):0.0734283007[99.7]):0.0196859791[69]):0.0080603148[5]):0.0056698005[75.1]):0.0056942251[75.1]):0.0073024013[82.2]):0.0081026001[43.6]):0.0122940216[85.8]):0.0296182453[93.8]):0.0146421894[83.6]):0.0086711264[29.5]):0.0535015921[97.2]):0.0233324610[83.7]):0.0200500611[89.3]):0.0048928295[46.1]):0.0135795745[32.7]):0.0793551380[98.6]):0.0571885952[95.1]):0.0389217250[65.1]):0.0381623591[78.7]):0.0963954272[98]):0.0490411312[72.2]):0.0249129053[52.6]):0.0357925596[76.8],(((SMEL_009g323030.1.01:0.0846371276,(CA09g04550:0.0675387072,(MCD7458317.1:0.0116646892,XP_060201850.1:0.0846209971):0.0184699644[77]):0.0258601630[74.1]):0.3901214418[100],((GWHPANUX017161:0.0122251584,(MCD9646057.1:0.0279349475,XP_060185518.1:0.0748088596):0.0328218693[81.4]):0.3284548139[100],(Niben261Chr02g0012003.1:0.1674757074,(XP_060195621.1//XP_060195631.1:0.1309943122,((Peinf101Scf00440g00002.1//Peinf101Scf09216g00001.1:0.1769809179,(XP_015167141.1:0.0698985125,(XP_015167139.1//XP_015167140.1:0.0355011560,XP_015167121.1:0.0362463703):0.0209124312[31.8]):0.1381727532[100]):0.0200738142[81.6],((SMEL_003g192840.1.01:0.0102013920,SMEL_001g152950.1.01__1_:0.0080116581):0.0485841004[100],(XP_060195644.1:0.0738444284,(GWHPANUX008846:0.0456137043,CA08g00270:0.0217589639):0.0188821519[86.1]):0.0037018905[40.8]):0.0191218686[89.1]):0.0775873463[99]):0.0167789795[31.2]):0.2800257121[100]):0.0667644994[89.3]):0.0338989824[58.9],((GWHPANUX024530:0.0706938920,MCD9558736.1:0.0849872595):0.3066144060[100],((GWHPANUX013053:0.3228429516,(((GWHPANUX020600:0.0446291373,MCD9646857.1:0.0387727682):0.2094365692[100],((Peinf101Scf02016g02005.1:0.2385287016,(Peinf101Scf00837g04005.1:0.0682815448,Peinf101Scf00837g05001.1:0.1382670257):0.1024313725[98]):0.0502815859[88.5],(Peinf101Scf00606g02018.1:0.1575788458,(Niben261Chr09g1247004.1:0.0525972676,((Niben261Chr17g0030001.1:0.0118470410,Niben261Chr17g0031002.1:0.0184358565):0.0564003502[99.5],(Niben261Chr18g1440009.1:0.0398622724,(Niben261Chr06g1431002.1:0.0413376435,(Niben261Chr08g0699004.1:0.0495252357,Niben261Chr08g0700018.1:0.0352159064):0.0224873140[95.9]):0.0068790335[55.4]):0.0103131070[40.9]):0.0123654215[20.9]):0.1148601057[100]):0.0421254805[59.4]):0.0992517825[97.5]):0.1237892090[99.5],(((Peinf101Scf00514g01002.1:0.3645169567,(XP_060214894.1:0.2926828633,(Niben261Chr05g0003014.1:0.4646927380,((Peinf101Scf00441g06021.1:0.1499331524,Peinf101Scf00441g06012.1:0.1374045301):0.1095204596[98.9],(MCD7472536.1:0.2341396501,((GWHPANUX021912:0.1634684006,(GWHPANUX021905:0.1158394347,GWHPANUX021913:0.0984788387):0.0659571756[97.4]):0.0493705504[90],(Solyc05T000486.1:0.2095688907,(SMEL_010g337830.1.01:0.2107434306,(Solyc05T000487.1:0.1576417062,(XP_015158512.1:0.0331153308,(XP_006362544.1//XP_006362545.1//XP_015158507.1//XP_015158508.1//XP_015158509.1//XP_015158510.1//XP_015158511.1:0.0000022389,XP_015158513.1:0.0000010146):0.0723011037[99.8]):0.0439755728[94.8]):0.0841028721[97.7]):0.0411272233[50.4]):0.0453913909[87.8]):0.0447737678[60.4]):0.0855923216[98]):0.0520598387[84.4]):0.0484055208[90.6]):0.0274928148[84.8]):0.0215062459[15.2],(((Peinf101Scf00441g06022.1:0.1103264922,Niben261Chr05g0004003.1:0.2676493946):0.0236411026,(XP_060214891.1//XP_060214892.1:0.0778468109,(MCD7472530.1:0.0782316943,((CA10g18010:0.0000010146,(CA00g97190:0.0000010146,CA10g17980:0.0000010146):0.0033525452[82.4]):0.0666091297[100],(GWHPANUX021906:0.1018044181,(SMEL_010g338320.1.01:0.1390189887,(XP_006362537.1//XP_006362538.1//XP_006362541.1//XP_006362542.1//XP_015158506.1:0.0283377846,XP_006362539.1//XP_006362540.1:0.0248000940):0.0577473488[99.7]):0.0424923233[93.5]):0.0049105731[19.9]):0.0157604510[72.1]):0.0248050197[69.5]):0.0273299120[81.9]):0.1930635840[100],(((XP_060203670.1:0.1060195177,Niben261Chr09g0017005.1:0.0804597548):0.0349563306[94.8],(XP_060180906.1//XP_060180908.1//XP_060180909.1//XP_060180910.1:0.0705688250,((CA03g03260:0.1172902006,GWHPANUX000585:0.1467015385):0.0097841131[80.7],(MCD7461958.1:0.0633912989,(Solyc09T002852.1//Solyc09T002852.2//Solyc09T002852.3//Solyc09T002852.4:0.0483304401,XP_015160514.1:0.0322478618):0.0402863106[97]):0.0354647741[97.9]):0.0168186049[52]):0.0152619020[83.3]):0.1300442527[100],(Peinf101Scf00606g03002.1:0.1954252666,(XP_060194809.1//XP_060194810.1//XP_060194811.1//XP_060194812.1//XP_060194813.1//XP_060194814.1:0.0989080990,(((XP_015168412.1:0.1303640989,GWHPANUX003906:0.1434784829):0.0243981735[91.5],(XP_060217073.1:0.1252288588,Niben261Chr01g0004013.1:0.1115463127):0.0252516769[86.7]):0.0087086295[53],((GWHPANUX003905:0.0564417096,MCD7451465.1:0.0876945280):0.0289661215[93],(XP_015168438.1:0.1031099669,(XP_006356564.1:0.1002393377,((XP_015168439.1:0.0381928384,(Solyc06T001511.1__2_:0.1723130359,(XP_006356561.1:0.0146118824,XP_015168441.1:0.0477837574):0.0177087857[79.5]):0.0280419321[95.2]):0.0052576087[77],(Solyc06T001516.1__2_:0.0868908000,(Solyc06T001511.1__1_:0.0468513818,(Solyc06T001516.1__1_:0.0663038425,(XP_015168420.1:0.0397844089,(XP_015168421.1:0.0064708806,XP_015168440.1:0.0169035214):0.0292119840[96.5]):0.0153700531[89.9]):0.0147113870[93.7]):0.0071999174[61.4]):0.0101179483[84.3]):0.0036330160[74.7]):0.0733033263[99.9]):0.0190406676[90.9]):0.0225496656[92.3]):0.0231712302[72]):0.0783862669[99.3]):0.0389822940[88.7]):0.0184920889[80.1]):0.0274572524[84.8]):0.1478444959[100],((Peinf101Scf00415g09002.1:0.1727165324,Peinf101Scf00415g08024.1:0.1602570876):0.0281916948[55.3],(CA03g06630:0.2924575565,((Peinf101Scf00635g09004.1:0.1556929334,(Peinf101Scf01191g00007.1:0.1857352785,(Peinf101Scf01191g01011.1:0.0972804054,Peinf101Scf01191g01021.1:0.1122478894):0.0690232014[98.7]):0.0323283176[86.2]):0.0109218352[78],(Peinf101Scf00297g04007.1:0.0997371345,(((SMEL_009g332820.1.01:0.0966825645,SMEL_009g327330.1.01:0.0920797957):0.0739102459[99],((MCD9560041.1:0.0965626263,(Niben261Chr10g0045007.1:0.0248860269,(Niben261Chr09g0021030.1:0.0411728799,(Niben261Chr09g0020015.1__1_:0.0240767323,(Niben261Chr09g0021031.1:0.0456226967,(Niben261Chr09g0020016.1:0.0069625276,(Niben261Chr09g0020017.1:0.0436752832,Niben261Chr09g0020015.1__2_:0.0342572461):0.0097738455[84.9]):0.0104536270[15.9]):0.0038944543[45.3]):0.0190740507[95.2]):0.0208566579[92.4]):0.0793297883[99.8]):0.0405798531[97.6],(CA03g03870:0.1672156702,((Peinf101Scf02811g00018.1__1_:0.0851704768,(Peinf101Scf00297g04010.1:0.0426982450,Peinf101Scf01044g04062.1__1_:0.0052857019):0.0768780918[99.5]):0.0667422749[99.1],((XP_006357007.2:0.0697452259,MCD9644011.1:0.0436737997):0.0694468505[99.8],(CA07g05750:0.1407136751,((MCD7464724.1:0.0000010146,MCD7464726.1:0.0000025416):0.0892415777[100],(MCE0481073.1:0.0708167717,(MCD7464720.1:0.0883852797,(MCE2055585.1:0.1280655054,MCD7464716.1:0.0694108556):0.0205210763[78.1]):0.0158749839[49.9]):0.0118487899[84.2]):0.0388776480[97]):0.0277655704[91.3]):0.0108656172[8.5]):0.0177552904[93.4]):0.0054532843[77.3]):0.0099790331[85.2]):0.0080753576[12.3],((((Solyc09T002845.1:0.0030640619,Sw5b:0.0066728777):0.0893326447[100],(Solyc09T002840.2:0.0972562213,(XP_006358839.2//XP_015169609.1:0.0538508564,Solyc09T002840.1:0.0519530756):0.0182491575[78.5]):0.0418973027[96.2]):0.0348987583[96.5],((GWHPANUX000038__2_:0.0685590439,GWHPANUX000038__1_:0.0998165215):0.0577069344[99.4],((CA03g03960:0.0786815201,CA03g03970:0.0741320575):0.0285516070[92.5],(CA03g01330:0.0161413666,(CA03g03380:0.0226656554,(CA03g03360:0.0448439173,CA03g03700:0.0442002501):0.0036829080[69.9]):0.0077836732[84.1]):0.0821579460[100]):0.0107031259[48.8]):0.0412611185[96.9]):0.0143122286[82.9],((CA03g03840:0.2215448938,(Peinf101Scf00297g04009.1:0.0092688761,(Peinf101Scf01044g04062.1__2_:0.0032511002,Peinf101Scf02811g00018.1__2_:0.0000022188):0.0070943055[83.3]):0.1045923812[100]):0.0155050069[79.4],((CA07g16420:0.1082598284,((CA03g03770:0.0666441272,CA10g13570:0.0519314561):0.0746047943[99.9],(MCD7470321.1:0.0863559295,(GWHPANUX000041:0.0946889141,(CA03g03800:0.0665554092,CA03g03730:0.0596850826):0.0178540208[90]):0.0330343034[91.1]):0.0240586426[81.6]):0.0107855454[5]):0.0179366760[45.3],((CA03g04650:0.0095544608,CA03g03710:0.0135489234):0.1098871768[100],(XP_060179607.1:0.0881618138,((XP_006355881.1:0.0274702777,Solyc09T001891.1:0.0350549788):0.1250368663[100],(XP_015168988.1:0.1481339293,(MCD7464722.1:0.0466610380,MCD7473276.1:0.0200730956):0.1005634356[99.9]):0.0237491327[60.1]):0.0265130492[92.7]):0.0070212402[74.4]):0.0203472088[94.5]):0.0095394074[73.1]):0.0068659033[45.8]):0.0261921123[90.9]):0.0252184094[93]):0.0211383990[88.2]):0.0509744988[91.6]):0.0581646774[93.4]):0.1367500473[100]):0.0306829946[82.3]):0.0450672251[17.1]):0.1010084445[98.4],(((GWHPANUX017188:0.0819737501,CA05g07390:0.0652735331):0.0419097426[88.2],(XP_015167643.1//XP_015167644.1:0.0899920297,(((Solyc04T000236.1:0.0058031093,Solyc04T000235.1:0.0212262294):0.1204607904[100],(XP_015170744.1:0.0388499670,XP_015167645.1//XP_015167646.1//XP_015167647.1//XP_015167648.1:0.0473591024):0.0457838989[98.6]):0.0156106688[20.6],((XP_006355089.1:0.0897405454,SMEL_011g374300.1.01:0.1118443926):0.0033628010,(XP_006355088.1//XP_015167639.1//XP_015167640.1//XP_015167641.1:0.0421564926,(Solyc04T000232.1_Hero:0.0538899633,Solyc04T000233.1:0.0107380500):0.0381659081[97.4]):0.0216293134[88]):0.0105086443[74.7]):0.0108885486[76.2]):0.0425456914[86.5]):0.3473190349[100],((Peinf101Scf00778g01005.1:0.1611615223,(Peinf101Scf00650g28030.1:0.1898012195,(Peinf101Scf01794g04003.1:0.1188407028,((Peinf101Scf01794g01009.1:0.0847243065,Peinf101Scf00930g15006.1:0.0958020875):0.0085570978[57.1],(Peinf101Scf00930g17010.1:0.0808921824,((Peinf101Scf00930g13003.1:0.0923876147,Peinf101Scf00930g15008.1:0.1035006529):0.0035725737[57.2],(Peinf101Scf01794g03001.1:0.0956773942,Peinf101Scf01794g03019.1:0.0568247747):0.0374165486[96.3]):0.0108603080[82]):0.0076237731[41.6]):0.0151941767[77.7]):0.0531555320[98]):0.0379570740[75.9]):0.0196364377[72.4],((XP_060213173.1:0.1749773774,((Solyc05T001947.1:0.1305422258,(MCE0481185.1:0.0538418238,Niben261Chr15g0756016.1:0.1637078179):0.0137716065[70.8]):0.0126555184[82.7],(((MCD9645600.1:0.0652030540,MCD7473063.1:0.0522373421):0.0285491591[94.3],(SMEL_005g228730.1.01:0.0819665858,(SMEL_005g228710.1.01:0.0252584451,SMEL_005g228680.1.01:0.0609290341):0.0073955498[48.7]):0.0706779104[99.8]):0.0273552777[71.7],((Solyc05T002072.1:0.0447547890,(Solyc05T001934.1:0.0412159284,(Solyc05T002551.1:0.0618166559,(Solyc05T002516.2__1_//Solyc05T002516.3__1_:0.0689875676,(Solyc05T002517.1:0.0896772264,Solyc05T002142.1:0.0800819547):0.0257597794[89.9]):0.0124421080[76.2]):0.0325472848[96.9]):0.0124643508[57.4]):0.0508611624[98.9],(CA05g16430:0.0276175013,(CA00g80040:0.0505238706,(CA05g18870:0.0707083489,((CA00g74340:0.1022542182,(CA05g18200:0.0000026216,CA05g18340:0.0038395319):0.0317398870[82.3]):0.0331087452[91],(((CA05g17730:0.0036894835,CA05g17750:0.0000010146):0.0784777560[100],(CA05g15330:0.0777737976,(CA00g74330:0.0505953443,CA00g90070:0.1019130525):0.0109469261[71.9]):0.0088416295[79.7]):0.0042202251[78.1],(CA00g83560:0.0762962226,((CA05g17740//CA05g17760_CaRpi-blb2a:0.0540712243,CA05g15280:0.1228004062):0.0040345653[40.3],(CA09g03080:0.1009197852,(CA05g15310:0.1866183497,CA05g03990:0.0600116717):0.0194528265[82.9]):0.0132004454[89.9]):0.0080209687[86.2]):0.0033614416[74.3]):0.0038420952[77]):0.0038939335[72.7]):0.0035607842[75.5]):0.0097823206[87.6]):0.0240391920[91.6]):0.0192885001[88.3]):0.0165901953[88.4]):0.0356478959[49.5]):0.0421371182[93.9],(MCE0481184.1:0.2126188589,((Niben261Chr15g1491007.1:0.0744290282,(Niben261Chr15g1491009.1:0.0938822899,((Niben261Chr07g0704016.1__3_:0.0000019867,Niben261Chr07g0704015.1:0.0073007179):0.0124358120[84.9],(Niben261Chr07g0704016.1__1_:0.0000010146,Niben261Chr07g0704016.1__2_:0.0000026987):0.0097946557[84.7]):0.1063786664[100]):0.0915386453[99.7]):0.0739529081[99],((XP_060218005.1:0.1247123433,(XP_060174758.1//XP_060174759.1//XP_060174760.1//XP_060174761.1//XP_060174762.1//XP_060174763.1:0.0810051362,(XP_060174766.1:0.0445342082,(XP_060174764.1//XP_060174765.1:0.0152538610,XP_060174767.1//XP_060174768.1//XP_060174769.1//XP_060174771.1//XP_060174772.1:0.0440543474):0.0125303423[83.7]):0.0569437776[99.4]):0.0323403978[85.9]):0.0273651300[91.5],(Solyc05T001889.1:0.2761272740,((XP_006340022.1//XP_006340023.1//XP_006340024.1:0.1067930017,(SMEL_006g248280.1.01:0.1330089783,(SMEL_006g244180.1.01:0.0294709271,(SMEL_008g300190.1.01:0.0518149784,(SMEL_006g244480.1.01:0.0311518993,(SMEL_006g244550.1.01__2_:0.0231831020,(SMEL_006g244210.1.01:0.0036395058,SMEL_006g244220.1.01:0.0223345853):0.0350268368[99.5]):0.0066314813[4.4]):0.0074261221[36.7]):0.0299492809[93.5]):0.1201150765[99.9]):0.0169639109[62.9]):0.0053924858[73.7],(((SMEL_001g139230.1.01:0.0661662858,SMEL_006g260320.1.01:0.0991889501):0.0215784042[87.7],((XP_015158733.1:0.0629831431,XP_015160125.1:0.0611132063):0.0246030678[94.9],(Rpiblb2:0.0323450519,(Solyc06T000223.1:0.0663511964,((XP_015160128.1:0.0151285655,XP_015160126.1//XP_015160127.1:0.0036299512):0.0342888654[97.6],(Solyc06T000229.1:0.0402570973,((Mi1.2:0.0339711049,(Solyc06T000224.1:0.0179129927,Solyc06T000227.1:0.0274170990):0.0135242350[90.3]):0.0134684658[89],(Solyc05T000370.1:0.0819008523,(Solyc06T000259.2:0.0000010146,Solyc06T000259.1:0.0000010146):0.0211997623[95.9]):0.0000020542):0.0182570087[76.1]):0.0487595733[98.9]):0.0185464639[86.8]):0.0117357094[81]):0.0107320447[86.6]):0.0543328598[99.2]):0.0157564195[92.6],(XP_015162455.1:0.0975196844,(XP_015158729.1:0.0745382424,((CA06g01190:0.0904791302,(CA06g02520:0.0740749657,((CA06g03630:0.0539945269,CA06g05110:0.0845619308):0.0844596226[99.8],(CA06g00660:0.1311406043,(CA00g76980:0.1033944809,(CA06g01770:0.0601497485,(CA06g02830:0.0301552116,CA06g02740:0.0110605044):0.0556158206[99.8]):0.0233247396[91.1]):0.0199781042[69.6]):0.0171120005[0.6]):0.0176998058[86.8]):0.0351668146[80]):0.0611785998[98.8],(CA00g76970:0.0744269595,((CA00g73280:0.1175667707,CA06g00530:0.0647274472):0.0169702015[84.3],(((CA06g01130:0.0706435331,(CA00g88050:0.1631446382,(CA06g02420:0.0650071513,CA06g01710:0.0973126773):0.0196852142[87]):0.0114836607[36]):0.0038308805[68.8],((CA00g80340:0.0553618376,(CA06g01740:0.0605667896,CA06g00980:0.0609549927):0.0053587536[76.4]):0.0190391586[95.7],(CA02g24750:0.1947454366,((CA00g87560:0.0918389735,(CA06g00770:0.0577551077,CA06g02730:0.0898962847):0.0301835379[96.2]):0.0142913181[83.5],(CA06g03650:0.0800381516,(CA00g30020:0.0949444496,CA06g05130:0.1563831804):0.0014111333):0.0254306870[89.1]):0.0139011132[86.9]):0.0055024834[76.1]):0.0038657523[75]):0.0076083054[86.9],(((CA06g01230:0.0841249502,(CA06g02150:0.0468727190,CA06g01020:0.1309727682):0.0211309595[82.3]):0.0128141903[86.4],(CA00g30010:0.0685902879,(CA06g03420:0.0512162948,CA06g03690:0.0899691319):0.0172571070[33.6]):0.0048342536[65.5]):0.0032762073[74.2],(((CA06g00990:0.0775784437,CA00g30030:0.0465433030):0.0000023332,(CA00g87620:0.0637629483,CA00g76940:0.0782591866):0.0290749844[93.9]):0.0189916534[83.3],(CA06g01180:0.0606103807,(CA06g00960:0.1074485332,((CA06g00580:0.0654904529,CA00g87530_CaRpi-blb2b:0.0624512424):0.0079677768[75.6],(CA05g15170:0.1126283514,CA06g01250:0.0621114236):0.0120971299[80.6]):0.0189111059[51]):0.0056240203[32.3]):0.0093597754[86.6]):0.0118808824[92.4]):0.0111087862[91.3]):0.0049614946[74.1]):0.0070048858[75.9]):0.0153364494[86.9]):0.0604076564[99.5]):0.0042949493[67.7]):0.0120148429[90.4]):0.0034900682[59.5]):0.0333694905[93.6]):0.0143197973[79.5]):0.0188866903[89.7]):0.0579084785[96.7]):0.0280323912[75.7]):0.0289866902[86.1]):0.2048520004[99.7]):0.1914379319[99.9]):0.0773616984[93]):0.1014001902[97.2]):0.0460991112[72.7]):0.0294008856[60.1]):0.1441814814[99.6]):0.0556053453[99.2]);
```
