## Supplemental Datasets for "Conserved core and dynamic periphery NRC helper NLRs underpin immune receptor network evolution across Solanaceae": Dataset S2. NRC_helper_full_length.txt

```
>Peinf101Scf00441g05003.1
MAEVVVNNLIERLLEFGRENVELIAGVQDDVNNLVADLHGLKAFFKNASWINRNTEDWKR
TVKEIRGVVYKAEDAIDKFLIEAKQHQDKNKATKWIDVPFWFNVRNVSKEIQSINNSVNQ
VSAQNQTLLDGSKMGTFSAAAAQPRERALSDEDDVVGFEEEANTVISRLIGGSKNLEAVP
IAGMPGLGKSTLARKVFKDSRINYEFLSCKWICVYRTYIKKDVLLKILASFTKRKNEHEN
MTEDQITDAIRNFIEKGWRCLIVLDDVWNGDVMNFVKHVFPKNNRGHRIITTTRQVDVAS
CFSEDIHHLRFLSDDDSFLLLKKKVFRKDSCPSEFEEPGINIAKKCNGVPFAVVVTAGAL
AGCKTRREWQLVDQNIGNLLISRDNPDNNLGFVKLSYDLLSYYQKACFLYCATFPRGFDI
PAWKLIRLWIAEGFIPCQSLTLEEQAENCLSDLTKKSLVMVMKRKADGQIKTCRIHDVLY
EFCKQEASEEDIFQEIRKVHDQSLAIKDSETCRRLCIDSSTLNDFLCSLSKRPTPMENIR
SFLCFSSKPLDIPNPAVKAIPKGFPLIKVLDVEPTKYTFTKEFYQLLHLRYISFTAEFKA
LPPSFGKFWNLETLIIHITNQEGSFEVKADIWSMMRLRHLHTNVPATLPDPSASTSKERE
CHIQTLSMIAPQSCTKKVFARARYLKKLAIRGQVVTLLDNNTGGLSDVAELKQLENLKFV
NDGSYNGKVITLPKLVFIFPRTLRKLTFVATQLEWSEMSKLGQLESLEVLKLKENAFKGE
LREPEVGGFSDLLVLSIERTDLKTWRASNHNFPNLIRLVLISCENLEAVPESLADIPNLQ
EMKLEHTKKAVRSARIIAQKKLEHRSGSDFGFTLSVFPPDSDVDSKSDPVILDRHHYALH
>Peinf101Scf04720g00008.1
MADAVVNFLVENLLQIIKENAELIGNAKDDFAHLLEEVRSLNAFLQDAAKYQSNSNQWKH
FVKEVQVTVYRAEDLIDKFLVQAKLHQDKNIVKRGFDFDYARNVRALASNIKCVLEKVKK
IREENQQAFQKTPTLAEQPEIVAQESQDKLLEENEIVGFDEEAKTVIKRLAEGSTDLDVI
PVVGLPGLGKTTLAIKIFNDPDVSYDFFNKIWVYXDHDVSYEFFNKIWVYIGQTPKLKVI
FLNILKTFTKRTEEYEKMDEKDLSKMITKELSKGGKCLIVLDDVWMPTIEIVFQVMKVFP
KNNKGHRIMITTRDGRVGQSVNDDPHSLXSVNDDPHWLKFLETHESFQLLENRVFGSNRK
CPEDLVAHGQSIAKQCSGVPLAVVVIAGALRGRTGEAEWKMVKDNVGKHLINKDDPQSCL
KFVEMSYGHLPEEMRVCFLYCAAFPQGFEIPAWKLIRLWTSEGLINSNLNGSFEDIAEYY
LNDLVNRNLVIVQEKKADGQVKTCRLHDMLHEFCKREAESEGLYQEVCEKNNQDGPSIPD
RDTCRRLCIQPSLLKDFISTGPIEEHVRSFLCFYSSKQKETEIINNIRLLHKAFPLIRVL
DVESLKFSFSKEFSHLFHLRYIAISGDYIALPATFGKFWNLQTLIITTKAPTLE
>GWHPANUX011300
MADVALELVVEILVPIIKEAWKLIDGAKEETTHQLVGELNRLKAFLKDAATYRQSNSEQW
KNFVKEVQVMVYIAEGLIDKVMVEAKLHQDKTTIMQKIDSFHYNKTMRGFADAIKAALEQ
VKKIREDNPQAFQAKPLLDFQPETVAPSTQDTLLEENEVVGFDEEAKIVIKRLAEGTSDL
DVIPVVGLPGLGKTTLAIKISKDPQISFEFFLTIWVNYSQSVQEKLYRYQDMDVKELPKE
ICGLIDKGGKCLIVLDDVWTTDVVDAVMNVFPKKSKGHRVMLTTRDGRVGRYANANPHML
KFLSGEESFQLLENRVFGSNVRRCPEELVAHGKSIAKKCSGVPLAVVVIAGALRGRIGPS
EWKIVEDNVGKHLINKDDQKSCLKFVEMSYGHLPEEMKACFLYCGAFPQGFEIPAWKLIR
LWISEGLINSNLTGSPEDIAEYYLNDLVNRNLVIVVQKRANGQVKTCRLHDLLHQFCKTE
ANNGGLFQEVCEKPDQPGLSIPDLDTSRRLCIQPSLLKTFISTQPSAEHVRSFLCFSTKQ
KESEKLSNIQQLHKAFPLVRVLDVEFLEFSFTKYFRELYHLRYLSISVESNALPMFFGKF
WNLQTLIINTKASSIEMKAEIWKMPQLRHVHTNVPAIFVPLKLSSSTSQIVDESSRLQTL
SKISPESCREDVLARACNLRKVTIQGHMTDFFETNKGGFNNFQKLKWLENLKLLNDVGSS
MSKVLQVPPFHMFLCKLKKLTLSNTRFAWSEVNRLGQLELLEVLKLKENAFSGTIWDSEI
GGFNQLKVLWIERADLKSWTVADRQFQSLKYLVIKSCNELESVPIELADIRTLQEMTLEH
TDKAVKSAKAIRLRKQEMHQEHMKEIEDKKKTSAAMESFKFKLTIFPPEMVDCSATQ
>Peinf101Scf02043g00014.1
MADAAVNFLAENLMQLVSENEVLIRGVDDEFRNLLEKGQRLKYFLNDAAKYNSDSSQWKE
LEKEIQRTVHRAEDVIDRFLVKAKLNQQKGKVARILDVSFLAEVRNFAAEIKSIHEKVNE
TRHNNEQAFQPRPAQFELPRKGTPEEPQDEAVGLDEEAAKVIKRIVEGTKDLEFVPVVGM
PGLGKTTLARKIWKDSQIGYEFIVRIWIYVGQSYKIKDLYLTILKGFQKRIEEYQHMDAN
ELSKVVCDLLAQGSRCLIVLDDVWDAEVTNAVTKILSKNRKGHRIMMTTRDNCLARYADP
DPHLLKFLTEEESFQLLEKRVFGKGSCPDELVGLGKKIARSCAGVPLSVVVIAGALRGPP
YRSDWQRVERNVGQHLYNRDNFENSLKFVEMSYDRLPQEVQSCFLYCGVFPRGFDIPSTK
LIRLWIAEGLIKQQQTYTLEEIAEFYLNDLVNRSLVTVMQKKSDGRIKTCRLHDMLHQFC
RKEASARWLFQEVCPTPDQTIPSIQDLDASRRLCIQSSVLHDFLATKPFTEQVRSFLCFS
SNKEHEIQSNDIKLIQKAFPLIRVLDIESLQSSKFINLPPLFGNFWNLQTLILNTSEPTL
DIKADIWNLLQLRHLHTNKPAKLPSPSTTTGRTSRLQTLSKASPESCKKDLLAKACHLRK
LSIRGQMAAFLETYKGGVSNLEELKCLEYLKLFNDVLDISRVLHLPPAFFRYVRTLRKLT
LENTRFAWSEADKLGQLECLEVLKLKENAFTGEYWKPDIGGFSALQVLWIERAKLESWEA
SNHNFPILRHLVLISCDKLTAVPLGLVDIPNLQEMRLENTSKAVKSAKEILECKNQKNVH
FTLTVFPPEAGSTATLRESTR
>XP_060214876.1
MTEVAVNYLVEKLLELGRENVELIAGVQDDVNDLVNDLQILKAFLKDASKINRDTAQGWK
QSLKEIRNVVYKAEDCVDKFLVEAKQHQDVHPAAKWIDVPYWYKVKNVAKEIQSIRVKVK
DLQDKYKHLLEATQLNSLSRTTLRTRELTLSDEDDVVGFEEEANIVIDRLIGGSKNLEAV
PIVGMPGLGKSTLARKVSKDSRITFEFFSCIWVNVSRSYKKTEVLLSILKTFTKQLDNKS
DEQIIEDIRTFLGKGGRCLIILDDVWHREVMDFIGKIFTKSDKGHRIMMTSREDTIASAF
NEDIHKLSFLSDDNSWLLLKKKVFRKESCSSDLEDPGYKIATKCSGLPLAIVVIAGALLA
CKTKREWEHVNKNIGDHLINPNSDDNCLGFVKMSYDLLSYDAKACFLYCATFPRGFDIPA
WKLIRLWIAEGFIPYDKNLTVEEKAEDYLNDLTKRNLVMVMNWTADGQIKTCRIHDMLYE
FCKREASEEDLYQEITLAPGQSSIMMQDSDFCRRLCINSSILENFLSSFSKKPPMELVRS
FLCFTLEQTGKSDDHLKTIHKVFPLIKVLDLEAVKFSFNKDFYRLLHLRYISFSGDFKAL
PEPFGRFWNLETLIINTTTPESTFEIKANIWSMLRLRHLHTNAPAKLPLPGPLTDKECCI
QTLSTIAPQSCTKKIFSRARALRKLGIRGNVAALLTSSAGGLSDLAELKRLENLKLINDG
QYYGKVIILPKLVFIFPKTLRKLTFSSTSLDWSEMSKLGQLESLEVLKLKEFAFKGEFWE
TDIGGFNSLLVLWIERTDLKTWRASNRCFPCLKRLFLISCENLEEIPEGLADILDLQEMK
LDSTHKAAVKAARQIEKKKQEELKHYAEENKPEHPFNFSFGFKLTVFPPDNDADPQPQPT
H
>MCD7456232.1
MAEVAVNYLVEKLLELGRENVELIAGVQDDVNGLIADLRVLKAFLKDASLIDRDTAQGFK
QSLKEIRNVVYKAEDSVDKFLVEAKQHQEVHPAAKWIDVPYWIKVRNVAQEIQSIRVTVK
DLQVKYKHLLEATQLNTISRTTSQPRQLTLSDEDDVVGFEEEANTVINRLIGGSKNLEAV
PIVGMPGLGKSTLARKVYKDSKITFEFFCCIWVNVSREYNKTEVLLSILKHFTKQLDNKS
DDQITEEIRTFLGRGGRSLIVLDDVWDREVMNFVEKIFPKSDKGHRIMMTSREDNVASAF
NENIHRLNFLSPENSWLLLKKKVFRKESCSSDLEEPGFNIARKCSGLPLSIVVIAGALLG
CKTKREWEHVDRNMGEHLINSNDSCLGFVKMSYDLLPYDAKACFLYCATFPRGFDIPTWK
LIRLWIAEGFIPFDKNLTVEEKAEDYLNDLTKKNLVMVMSSTSDGQIKTCRIHDMLYEFC
KREASEEDLYQEIRQAPGQTALVMQDSDFCRRVCINSSILRNFLSTFSKKPPMELVRSFV
CFTSEQTGKSDEHLKTLHKIFPLIKVLDVESLKFTFSKDFYRLVHLRYISYSGDFKALPE
PFSKFWNLETLIINTTTPETTLEIKANIWSMLRLRHLHTNAPAKLPLPGPPTDKECCIQT
LSTIAPQSCTKKIFSRARALRKLGIRGSTAVADLLASSAGGLSDLAELKRLENLKITSDG
QYTGRVITLPKLVFILPKTLRKLTFSGTSLEWSEMSKLGQLESLEVLKLKENAFKGEFWE
TELGGFSSLLVLWIERTDLKTWRASNRNFPCLKKLFLISCDQLEEIPQGLADIPDLQEMK
LENTHKVAVKGARAIEKKKKELKKLESSIGFKLTVFPPDSDMC
>GWHPANUX021920
MADVAVKFLVENLMQLLIDNADLILGIKGEVEELLRDLSDFNAFLKQAAKSRRDNEVLKE
MVKKIRKVVNDAEDSIDKFVIEAKRHDDKNKFLQWFHLTHVARAKGVADEIKSIRERVRE
IRENDSYGLQAIASDDNANRGDEERQVPVVEEDDVVGFDEEAKTVIDRLMAGSDDVEVVP
VIGMPGLGKTTLAYKIYKDPKVEYEFFTRIWVYVSQTFKRKEIFLNIISKFTRNTKQYQH
TAEEDLANEVKELLGKGGKYLIVLDDVWTMEAWDRIKVAFPNNGKRNRVLMTTRQTNVAR
RCNDKPHDLKFLTKDESWELLEKKVFHKDKCPPELELPGKSIAEKCRGLPLAIVVIAGAL
IGKGKTTREWELVADSVGEHLINRDPENCKKLVQMSYDRLPYDLKACFLYCGAFPGGSQI
AARKLIRLWIAEGFIQYQGPLTLEDVAEDHLNDLVNRNLVMVMERSFSGQIKTCRVHDML
HEFCRQEATMEENLFQEIIRGQQRPFPGNEDLATYRRLCIHSSVPEFLSTKPSGEHVRSF
LCFGSKKIDMPSNEVPVIPKAFPLLRVLDAESIKFNRFSREFFKLFHLRYIAFSTDKIKT
IPADIGNLWNVQTLIVETQQATLDIKADIWNMTRLRHVCTNASATLPPTKRPKSSKDNLA
NRCLQTLSTIAPECCTVEVFTRTPNLKKLGVRGNIAALLETSKDGSGSVLFSNIGKLACL
ENLKLVNDTRLSSKQLHLPPAYIFPQKLKKLTLVDTWFEWKDMSILGLLEYLEVLKLKEN
AFRGKSWEQEDGGFPRLQVLVIERTDLTSWKASSSGNFPRLKHLVLISCDKLEEIPAELA
DLKNLQLMQLQSTSESAARSARAILKRKQEREHDGSSGFKLSIFPPNCGL
>SMEL_010g337710.1.01
MADVAVKFLVENLMQLLIDNADLILSIKGEVEDLLRDLNDFNAFLKQAAKSRKENEVLKE
MVKKIRKVVNDAEDSIDKFVIEAKRHDDKNKFLQWFHLTHVARAKGVADEIKSIRERVKE
IRQNDSYGLQAIALDDNPNRGDEERKAPVVEEDDVVGFDEEAKTVIDRLIAGSDYVEVVP
VKGMPGLGKTTLAYKIFKDPKVEYEFFTRVWVYVSQTFKRREIFLNIISKITRSTKEYRD
MSEDDLANEVKKLLGKGGKYLIVLDDVWTMEAWNRIKIAFPNNGKRNRVLMTTRQTDVAK
RCNDEPHDLKFLTKEESWELLEKKVFHKEKCPPELEWPGKSIAEKCRGLPLAIVVIAGAL
IGKGKTTREWELVAASVGEHLINRDPENCKKLVQMSYDRLPYDLKACFLYCGTFPGGSQI
PARKLIHLWIAEGFIQYQGTRTLEDVAEDHLNDLVNRNLVMVMQRRCNGQIKLCRVHDML
HEFCRHEAMTEENLFQEIKQGLERSFPEKQELATYRRLCIHSMVTEFLSTKPSGEHVRSF
LCFGSKKIDLPSNEIPVIPKAFPLLRVLDAESIKFNRFSKEFFKLFHLRYIAFSTDKIKT
IPAEFGNLWNVQTLIVETQQGTLDIKADIWNMTRLRHVCTNASATLPSTKRPKSSKDNLA
NRCLQTLTAIAPEFCTAEVFTRTPNLKKLGVRGKIDALLETSKDGSGFSLFSNIGKLACL
ENLKLVNDNRLNANRLHLPPAYIFPQMLKKLTLVDTWFDWKDMSILGLLENLEVLKLKEN
AFRGQSWEQEDGGFPRLQVLWIERTDLTTWKASSENFPRLKHLVLISCEKLEKLPAELAD
VKNLQLMELQSSSESAARSARAILKMKQEKERDGNKSSGFKLSIFPPDLGL
>Peinf101Scf01836g05025.1
MAEIAVVNYMIERLSVLITEDIKLIGQVQEAVDDLVGDLLDMKAFIKDASKIDSNAPSWK
VALREIRDVVYEAENVVDEFLIQVQKRQHLNTIRKLFDLEYIHSCRKFPAIRYRANELYD
KYEDITEAAPPENQPNTAPNWPKNIGEEDDVVGFEEDDVVGFHEEAKTVIDRLIGGSKDL
EAVPILGEPGVGKSTLAMKVYKDSRITNEFFDCIWVNVSETYRKEDILLNLLTSLKKQAH
ALENMSEEHIAHDIRTYLEKGARCLIVLDDVWERDVLDFIRPIFPKNNKSHRIMVTTRAI
DVASYFNANTHKLKLLDADESWVLLKKKVFWTESCSSNELEELRKVIATKCSGRPLSIVV
IAGALAGYMTRKERQLMVQTIGERIQQIEDSSYEIVHEFVEMTYKLLSYYKKVCFVYCAT
FPRGFDIPAWKLIRLWIAEGIIPSEENVTLETTAEDCLNDLIKRNLVMVVTRKSDGVQIK
TCRVQNVLYEFCKRKAIEDDIFKRIMPAIDQSSVMVQDFDRRICIDSSNLYNFLSSEIPS
MEHVRSFLCFGPKQMDMYPSNMVRKMHKAFPLIRILDVGSMKFTFPKVFFQLYNLKYVSI
SGDFKALPKHLAKFWNLETIIFNTTPPNSTLEIRADIWSMPRLRHLHTNVPAILPSWEVA
PTSKKCCIQTLSLITSKSCTKKVFARARYLRKLGIRGNVVELLDAKTGRLNDLAELDKLV
ELKIVNDVQDTNEVITPPKLVFKFPKNLTKLTLSATHLEWSEMSKLGQLESLEVLKLKED
AFKGDLWETEIGGFSSLLVLWIDRTDLKIWKASTSNFTSLKRLVLMSCESLEAVPESLAD
ISSLQFMKLEYTAKAVKSARIIEEKKLKCQTSSGIGFKLELAYYFSIACEIVLFDMVSCS
PALIQVLLQNKKRLKSR
>Niben261Chr06g1063005.1
MANVAVEFLVQNLMQLLRDNAELIIGVKDSAESLLQDLNDFNAFLKQAAKSRIENDVHKE
LVKKIKTMVNSAEDAIDKFVIEAKLHKDKGVGRFVDVKHYKRVYDVAAEIKGIREKVKEI
RQNNALDLQALQDEDQSAKGVEERKPPVVEEDDVVGFEEEADKVINRLLGGLSGLEVVPV
VGMPGLGKTTLANKIYKHPDIGYQFFTRIWVYVSQSYRRRELFLNIISKFTRNTKQYHDM
CEEDLADEIQDFLGKGGKYLIVLDDVWSPDAWEHIKIAFPNNNKSNRILLTTRDSKVAKQ
CKQCIGIPHDLKFLTEDESWILLEKKVFHKDKCPPELELSGKSIAKKCNGLPLAIVVIAG
ALIGKGKTSREWKQVDESVGEHLINKDQPENCNKLVQLSYDRLSYDLKACFLYCGAFPGG
FEIPAWKLIRLWIAEGFIQYKGHLSLECKAEDNLNDLINRNLVMVMQRTSDGQIKTCRLH
DMLHEFCRQEAMKEENLFQEIKLGAEQYFPGKRELATYRRLCIHSSVLEFISTKPSGEHV
RSFLSFSLKKVEMPSVDIPTIPKGFPLLRVFDVESINFSRFSKEFFQLYHLRYIAFSSDT
IKIIPKHIGELWNIQTLIINTQQHSLDIQANIWNMARLRHLHTNSSAKLPVPVTPRSSKV
PLVNQSLQTLSTIAPESCTEEVFARTPNLKKLGIRGKVAVLLEPNKSLLKNVKKLESLEN
LKLINDSSQTGKGLRLPPSYIFPTKLRKLSLVDTWLEWNDMSILGQMEHLEVLKLKENGF
MGECWESVGGFCSLLVLWIERTDLVSWKASADHFPRLKHLVLICCDKIKEIPIGLADIHS
FQVMELQNSTKTAAISAREIRDKKDKQTQEGTNNNGFKLSIFPPDL
>Niben261Chr01g0490009.1
MANVAVEFLVQNLMQLLRDNAELIVGVKDSAESLLQDLNDFNAFLKQTAKSRTENDVHKE
LVKKIKTVVNSAEDAIDKFVIEAKLHKDKGVGRFVDVKHYKRVYDVAGEIKTIRDKVKEI
RLNNALDLQALQDEDQSAKGVQERKPPVVEEDDVVGFEEEADKVINRLLGGSSGLEVVPV
VGMPGLGKTTLANKIYKHPDIGYQFFTRIWVYVSQSYRRRELFLNIISKFTRNTKQYHDM
CEEDLADEIEDFLGKGGKYLIVLDDVWSPDAWERIRIAFPNNNKSNRILLTTRDSKVAKQ
CKQCIGIPHDLKFLTEDESWILLEKKVFHKDKCPPELELSGKSIAKKCNGLPLAIVVIAG
ALIGKGKTSREWKQVDESVGEHLINKDQPENCNKLVQLSYDRLSYDLKACFLYCGAFPGG
FEIPAWKLIRLWIAEGFIQYKGHLSLECKAEDNLNDLINRNLVMVMQRTSDGQIKTCRLH
DMLHEFCRQEAMKEENLFQEIKLGAEQYFPGKRELATYRRLCIHSSVLEFISTKPSGEHV
RSFLSFSLKKIEMPSVDIPTIPKGFPLLRVFDVESINFSRFSKEFFQLYHLRYIAFSSDT
IKIIPKHIGELWNIQTLIINTQQRSLDIQANIWNMERLRHLHTNSSAKLPVPVTPRSSKV
PLVNQSLQTLSTIAPESCTEEVFARTPNLKKLGIRGKIAVLLEPNKSLLKNVKKLESLEN
LKLINDSSQTGKGLRLPPSYIFPTKLRKLSLVDTWLEWNDMSILGQMEHLEVLKLKENGF
MGECWESVGGFCSLLVLWIERTDLVSWKASADHFPRLKHLVLICCDKLKEIPIGLADIRS
FQVMELQNSTKTAAISARGIRDKKDKQTQEGTNNNGFKLSIFPPDL
>Niben261Chr12g1355010.1
MADAVLSFLVENLLQIISENVKLIAGAKGQLELLVEEVKTFIAFLDEAAKTQSDNKLWKQ
FIKDIRITVYKAEDIIDKFLVQAKLHADKNIVKRGLDYDYAGAVKDLGEQVAIVLKKVKK
LREDYKQAFQPTPVPHLEDAEVVGFDKEAETVIKRLVEGSDELEVIPVVGMAGLGKSTLA
IKIYNDSKISYEFFSNIWVYVDQNYKLKEVLLSILKSFTKQMNIYQDKNENDLYKIICDF
VSKGGKCLIVLDDVWNPEVVDSVMKVLPKTKKGHRIMMTTREGRVAKYANENPHNLKFLE
HDESFELLEKRVFGSRSCPPELVAHGKIIAEKCSGVPLAVVVIAGALRGRTSEGEWQIVE
QNVGKYLIDKNDPTSNCLKFVEMSYSRLPEDMKACFLYCSAFPQGFEFPAWKLIRLWISE
GLIISNLPGSTLENIAEYILNDLVNRNLLIILEKKADGKIKTCRLHDMLHMFCKVKATDE
GLFQEVGEKPDQVGLGIPEQDTCRRLCIQLSILDEFISTRPMTEHIRSFLCFSSKQKETI
ELTTGNIRNLHKAFPLIWVLEVERIKFGFSKDFNALFHLRYISISGDFESIPQAFGKFWN
LQTVILNTSTSKGILDIKADIWNMLRLRHLHTNVPAKLSSPSSTPTSKHSCLQTLSKVAP
ESCRKNVLARACNLRKLCIQGQMVSFFETSKGGFSNFGELKCLEHLKLLNDVLSKDLHLP
PTFLGFLRNLKKLTLSKTQFEWSEANRLAQLECLEVLKLKENAFIGPSWESDIGGFSLLK
VLWIDRADLKSWKVSNAQFQNLKNLVLKSCVELEAVPIVLADVRSLQEMRLENTIKEIKS
ANEIELKKQQVPQSSKFKLTIFPPESTDSKATQ
>Peinf101Scf01836g08018.1
MAEIAVLNYMIERLSVLITEDIKLIERVDQEMVDDLVGDLLDLKAFIKDASKIDSNAPSW
KVALREIRNLVYEAEYVVDKFLIQVQMRQHLSKIRKLFNFGHIRSSRKYPAIRYRANELY
DKYEDITEAENQPNTAPNWPKNIGEEEDVVGFEEDDVVGFDEEAKTVIDRLIGGSKDLEA
VPILGEPGVGKSTLAMKVYKDSRITNEFFDCIWVNVSETYRKEDILLNLLTSLKKQAHAL
ENMSEEHIAHDIRTYLEKGARCLIVLDDVWERDVLDFIRPIFPKNNKSHRIMVTTRAIDV
ASYFNANTHKLKLLDADESWVLLKKKVFWTESCSSNELEELRKVIATKCSGRPLSIVVIA
GALAGYMTRKERQLMVQTIGERIQQIEDSSYEIVHEFVEMSYKLLSYYKKVCFVYCATFP
RGFDIPAWKLIRLWIAEGIIPSEENVTLETTAEDCLNDLIKRNLVMVVTRKSDGVQIKTC
RVQNVLYEFCKRKAIEDDIFKRIMPAIDQSSVMVQDFDRRICIDSSNLYNFLSSEIPLME
HVRSFLCFGPKQMDMYPSNMVRKMHKAFPLIRILDIGSMKFTFSKVFFQLYNLKYVSISG
DFKALPKLLDKFWNLETIIFNTTPQNSTLEIRADIWSMPRLRHLHTNVPAILPSWEVAPT
SKKCCIQTLSLITSKSCTKKVFARARYLRKLGIRGNVVELLDAKTGRLNDLAELDKLVEL
KIVNDVQDTNEVITPPKLVFKFPKNLTKLTLSATHLEWSEMSKLGQLESLEVLKLKEDAF
KRDLWETDIGGFSSLLVLWIDRTDLKIWKASTSNFPSLKRLVLMSCESLEAVPESLADIS
SLQFMKLEYTAKAVKSARIIEQKKLKCQTSSGIGFKLVLAYYFSIACEIVLFDMVSCSPA
LIQVLLQNKVIMWFWRHCVLQAEVLFFVYFIIFFVNERQAFSFSGACCIAFICVLLCLVA
LNEYCYYPSLVMTKS
>Peinf101Scf01836g07018.1
MAEIAVVNYMIERLSVLITEDIKLIKPVDPEVVDDLVGDLLDMKEFIKDASKIDSNAPSW
KVALREIRNLVYEAEYVVDKFLIQVQMRQHLSKIRKLFNFGHIRSSRKYPAIRYRANELY
DKYEDITEAENQPNTAPNWPKNIGEEEDVVGFEEDDVVGFDEEAKTVIDRLIGGSKDLEA
VPILGEPGVGKSTLAMKVYKDSRITNEFFDCIWVNVSETYRKEDILLNLLTSLKKQAHAL
ENMSEEHIAHDIRTYLEKGARCLIVLDDVWERDVLDFIRPIFPKNNKSHRIMVTTRAIDV
ASYFNANTHKLKLLDADESWVLLKKKVFWTESCSSNELEELRKVIATKCSGRPLSIVVIA
GALXSCSSYMTRKERQLMVQTIGERIQQIEDSSYEIVHEFVEMSYKLLSYYKKVCFVYCA
TFPRGFDIPAWKLIRLWIAEGIIPSEENVTLETTAEDCLNDLIKRNLVMVVTRKSDGVQI
KTCRVQNVLYEFCKRKAIEDDIFKRIMPAIDQSSVMVQDFDRRICIDSSNLYNFLSSEIP
LMEHVRSFLCFGPKQMDMYPSDMVRKMRKAFPLIRVLDVGSMKFTFSKDFSQLYNLKYVS
ISGDFKALPKHLDKFWNLETIIFNTTPPNSTLKIRADIWSMPRLRHLHTNVPAILPSWEV
APTSKKCCIQTLSLITSKSCTKKVFARARYLRKLGIRGNVVELLDAKTGRLNDLAELDKL
VELKIVNDVQDTNEVITPPKLVFKFPKNLTKLTLSATHLEWSEMSKLGQLESLEVLKLNE
DAFKGDLWETEIGGFSSLLVLWIDRTDLKIWKASTSNFPSLKRLVLMSCESLEAVPESLA
DISSLQFMKLEYTAKAVKSARIIEEKKLKCQTSSGIGFKLELVQNQHETSEI
>Peinf101Scf00094g06014.1
MADVAVNFLVENLMQLLRDNAELILGVKGEAEHLLQDLNDFNAFLKQAAKSRRENDVLKE
LVKKIRTVVHVAEDAIDKFVIEAKLHKDRGVTRLFDLQHYKRVKDVAVEIKGIRDRVKDI
RTDNAHGLQALQDDDPSNKGGEERKPPVVEEDDVVGFDEEAQKVIDRLLEESNDLEVVPV
VGMPGLGKTTLANKIFKHPKIEYEFFTRVWVYVSQSYKTKELYLNIISKFTGKTKQYQYM
SENDLADVVRGILGGGGKYLIVLDDVWAGEAWDRIKNAFPNNKKCNRVLLTTRDRSVALH
CNNSPHDLKFLTYKESWVLLEKKVFHKVKCPPELDRPGQSIARKCKGLPLAIVVIAGALI
GKGQTTKEWEQVDQSVGEHLINRDQPKNCNKLVQMSYDRLPYDMKACFLYCGAFPRGFEI
PAWKLIRLWIAEGFIQYKGPLSLECKAEDYLNDLVNRNLVMVMQRTSDGQIKTCRVHDML
HEFCWQEAMTEENLFHEVKIGGEQSFREIHELSTHRRLCVHSSVLEFISKKPSGEHVRSF
LCFSSQKLDMPPVDIPNIPRAFPLLRVLDAESIKFSRFCREFFQLYHLRYIAFSSDLIKI
LPKHIGELWNVQTLIVNTQQSNLDIQADIWNMPRLRHLHTNTSAKLPKPVAPKSSKATLV
NQCLQTLSTIAPESCTEEVFSRAPNLKKLGIRGKMDMLLEPNKSELFNNVKKLQCVDNLK
LINVGQTGKQLRLPPAYIFPTKLRKLTLLDTWLEWDDMSVLGQLEYLEVLKLKDNAFKGE
YWEPKVGGFPSLLVLWIERTDLASWNASADNFPRLKRLVLISCDKLEEIPIGLADIRSLQ
VMELRNSTKPAAKSARDILAKKDEQPHGGAKPPRFKLSIFPPDL
>XP_060190800.1
MAESAKLRDNLIQLLDEHSNLIAVAKKDISHLLELLRKDIRMIVHRAEDAIDKFLVKAML
RQEINAAAKLFYFANRIASRRSYFIEEIRDIIVRMEEIKQNNQVDLSPSLVDLVPSNEEE
LQDPFLEDDEVCGFEEKAQQLIKQLLEGSNDTGYVSIVGMPGLGKTTLAKIIYNNVQISE
NFDCKIWVYVGKSDKMKDVCLNILKWFSESIKEYQDKNEDELAKVIFDFLTERKRCLIVL
DDVWHPTVVSFVEPFSKNKKGDRIMITTRSQTVAQYANINPYNMKFLTSEESIRLLERRT
FGFRSCPDELLGHVKSIAEKCNGVPLAITVIARALRGRRNKKDWKRVEKNVLQHLLNKND
PKSCLKFVEMNYDYLPEEKKACFLYCATFPRASDIPAWKLILLWIAEGLIKSQAEFSLEE
TAAFYLNDLALRNLVLVKKRSADGQIKTCRVHDMLHEFCKMEAASESLFQECLEVLKLKD
NAFMGMLWKPKRGGFSHLEVLWIEKADFIYWKASDRHFPMLRHLVLISCDTLRAVPYAFA
NISNLQEMWLKNTINAINSAEKIECKKQETQAPDGTAFKLIRVLPENDPNAAQ
>Peinf101Scf01214g04043.1
MADVALQFAIESLVPLINENWKLISGENKDCSHDLVDELNCLKALLTDAAKYRKTNSEPW
KHFVNQVQVVVYRAEGLIDKLLVQVQEKNTLEETAVRELAINIIAVLEQDAFLEENEVVG
FDEEAKKVIDRLAEGTNDLDVIPVVGLPGLGKTTLAVRIFNDPVISYEFFMTIWVYVGLE
YKLKEVFLSILKTFTRHQAEYLDMGVNELSKIICEFISRGGKCLMVLDDVWTTDIVDSIM
KVFPESRKGHRIMITTRDKRIGRYVNANPHLLKFLTDEESFQLLENRVFSSNSRCPEDLV
AHGKSIAKQCSGVPLAVVVIAGALRGCTTKKEWKSIEDNVGQYLINEDEPESSLKFSSTR
RYEGMFPYCGAFPRNYEIPAWKLIRLWISEGLINPKLRGSPEDIAEDYLNELVNRNLVME
MQKRADGQVKTCRLHDMFHQFCRMEAHNEGLLHEVCKRAGQSEIDIPDLDTSRRVCIQLS
LLEAFISKRPSAEHVRSFLCFSTEQKGSEQLSNIRLLHKAFPLARVLDAECLKFSFSRNF
SELFHLRYIAISSSHNTLPEFFGKFWHLQTLILNTKASTIEIKVDIWNMLRLRHLHTNVP
ALLQSPATQTTDEPSCLQTLSKVAPGSCREDVLARACNLRKVSVEGKMADFFETNKGEFS
NFKKIKSLEKLKLLNDISSSMTKALQLPPAFFEFLGRLKKLTLSNTRFAWSDARKLGQLE
CLEVLKLKENAFVGTTWDSEGFRQLKVLWIQRADFRTWKASKVTFQRLKRLVLISCHKLE
AVPSELAGVSSLQEMTLEYTKEANKSAKAIEGKKKEMQERMQKPTESKSGARTRALEISK
FTLTIFPREGAEF
>XP_060184690.1
MADAVVNFLVENLLQLLSENIELIKGVDDDFKNLLEEVQRLKAFLDDAAKFHRDSDSKQW
DQLVKDIQKTVHKTEDVIDKFLVQSKLHRQKNRVGRIFDVGHINTVRELAKEIKGIHEKV
KQLRENNKDAFQPKPVHELPKKGAGPEQGPSLEDAEVVGFDEEANKVIKLLVEGPAGSLD
IVPVVGMPGLGKTTLARKIYNDSRLSYEFFSVIWVFVGQTDNIKDIFLNILKFFTKRIEE
HQDEDVDKLANKISGFMNKGGRCLIVLDDVWAEDVIDAVKRVFPENKKGHRIMMTTREGN
VAKYANKDPHDLKFLTEDESFELLVKRVFGKESCPVDLVGPGKSIARKCSGVPLAVVVIA
GALRGRPNRNDWQRVDRNVVEHLINKDDPKSCLKFVGMSYDRLPQEMQTCFLYSSVFPRG
FDIPSWKLIRLWIAEGLIKPQQAYTLEEIAEFYLNDLVNRNLVILMKKRSDGQIKTCRLH
DMLHEFCRKEAANKWLFQEICTTADNAVPSIQDSDACRRLCIQPSILDKFLLEKPFAEHV
RSFYCFSSEQKQIELSPNDIKLIHGAFPLLRVLDVESLTFLFSKEFNQLYHLRYVAISGD
FKALPPTFGNFWNLQTLVLNTSTSESTIEVKADIWSLLQLRHLHTNIPAKLPAPATTTGR
TTSCLQTLSMVAPESCKKDVLAKACQLKKLSIRGQMAAFLDTHKGGISNLEELKCLEHLK
LLNDVLYMNKPVHLPAAFFRLVRTVKKLTLANTRFSWSDANRLAQLESLEVLKLKENAFL
GESWEPEIGGFSALQVLRLERSELESWVASNRHFPILRHLILISCDKLKAVPLELADIPN
FQEMRLDNTSKSAVKSAKEIESKKSKSIKFKLTIFPPENESKAAQ
>XP_060184683.1
MKEIVLVNILLKNLSKQLYEDDDDLKLISGSESEFLDLLNQVRRRNACLLYVADIKTHRL
RKELRADISSVIYRTEDVIDELLVKRMLIKERCYYYIWPAKRLFIMSSSRRNKVVLKSAS
QVIKNLLDRMVKFNRMVEFDKMVEPPGGERLAFQKFRLVANVVVALGKTVHQQSTRVLDP
LRGVSQKSRLLKNVLDDASTQTVPQPSTSVVDPPRGSGQEFHHQQSTIEHHQATIMLDPL
RGSCLKFRLLANVLVDALPKTVHQQSTSVLDPPRGCGYEGCARVVGYSWEAEKLIKRLIE
GPEDPDVVPIVGIVGLGKTTLAKEIYSDSRIIHEFHFKYWVNVHQFELKDICLSILERLE
RDGINVEYDEDMDVRELAERICDILAERDGRCLFVLDDVRTSEVVDLFKIIFRKNKKRHR
ILMTTRIGYVATYANEDPHYLKHLSRDESSEFLIGMCGGKSTLSKELVGIGISIAEQCSG
VPLLLVLVANSLKIRPEIREWHFVERDMMKRVMDKRNRLSIYPFVKESYDRLTEDMKLCF
LYLGVFPLDFQIPAQKLIRLWIAECLINFDSDFDSISLEERAEICLNALVDRNLVIVTRK
RLDGKIKTCRVHELLHAFCKFKAEKWLFKLVSEDTVTESTVNKAETTRRLCIQSTVVLKN
FLSTKPVAKHVRSFYCFHSEQSQMGLFDSYSQLIPKAFPLLRVLEIGSLNPVFPKDFNQL
YHLKYISISGDFKALPEAFGKFWNLQTLLINTTTSEPTLAIEASIWNLLQLRHLHTNIPA
KLLSSPNPTGKDSCLQTLSVVAPESCRIDVFAKAFNLKKLGIRGDMGAFLSLKFSNLEDI
RCLEHLKLYNDGSNKFPLPPSFQFLRTLKKLTLSNTMFDWSDANILGQLGSLEVLKLKQN
AFMGKSWKSERGGFSQLQVLWIEKANLETWKASELHFPRLRHLVLISCEDLKAVPSKLAD
VHSFKEMRLENTHGAVRSAREIECKKLESIKFKLTIFPPDADY
>MCD9638185.1
MADAVVEFLLLNLKQLLLYHVDLLSGVKDQVESLHRELSLMKAFLKDSREKRSEYEYVRE
LVSQITIVAYEAEDIIDMFVTNAAMQKARSPVRRVFHVFDHSSMLRNVAKEIESIKVKVK
EIYDKKMFGIQNLHGGESSRKTPTKKRVPMVEEENVVGFDEEAKTIRSRLTKGSEELEII
SIVGMGGLGKTTLAKKVYTDPSVEYHFYNRAWIYVSQQYSRKEVFLGILDSLSLITDDMY
KMNDEKLAVELFSHLRSKRYLVVIDDVWTLEAWDDLKMAFPKTACGSRILLTTRNTEVAL
HANPEGPPHHLRFLTHEESWELLSKKIFRKGSIPSELEDIGRQIAKKCYGLPLAIVVVSG
LLLKKEKTRDWWKKVANDVSSYVARDPKQCMDVLALSYKHLPDHLKVCFIYFGVFPEDFE
IPVWKLLRLWTGEGFIQQMGQECLEDTAEEYLEDLVDRNLVLVSKKRANGRIKTCRIHDM
LRDLSVKMGSEEKFLEVIKGSSQNHSSLSSISKYHRRLCVHSHFLDFITSRPSGPNIRSF
FCFASEEMDLPREHTSFIHEAFRLVRVLDLKYVNFPRFPNEIVQLVHLRYIALSGNFKVL
PASISKLWNLETLIVGTKSRELDIQVDIWKMSQFKHLYTSGLSCLRGPPAKTRKDNEDPF
VRRNIQTISTVLPDCCKENILARTPGLRKLGIRGKLATLVATIGDSSLFDNLAKLDNLET
LKLLNDTFPLPPSQCQMPGLPQSYKFPSNLKKLTLSDTFLDWSHISTLGMLPNLEVLKLK
DYAFKGTQWEPLDGGFRLLRVLHIGRTNLEHWNASGHHFPRLQQVFLKHCSSLNEIPFGL
VEVPSLQNMELYWPTPTAAASARIIQKEKQEGDIKQNVFKLAIYPPDI
>Peinf101Scf00203g06015.1
GFDEEAAKVIERIVGGPKDLEFVPVVGVPGLGKTTLARKIWKDSQIGYEFMVRIWVNVGQ
SYKIKYVYLTILKGFQKRIEEYQHMSANELSMVVCDLFSQGSRCLIVLDDVWDAEVTDAV
RKILSNNGMGHRIMMTTRDNRLARHANPEPHVLKFLTKEESFQLLEKRVFGKVSCPDELV
GLGGSIAGSCAGVPLAVVVIAGALRGCPYKSDWERVERNVGQHHYNQDKHSDSSLKFVEM
SCNRLPQEVQSCFLYCGVFPQGFDIPSMKLIRLWIAEGLIKQQQTYTLEEIAEFYLNDLV
NRNLVMVMQKKSDGRIKTCRLHDMLHEFCRKEARARWLFQEVHPTPDQTIPSIQDLDASR
RLCIQSSVLHNFLSIRPFPEHARSFLCFSSKQEHEIRYNDIKPIQKAFPLIRVMDIESLQ
SSFTKNFSELFHLRYTAISGKFISLPPFFGNFWNLQTLILNTSEPTLDIKADIWNLLQLR
HLHTNKPAKLPSPSTTTGRTSRLQTLSKAAPESCKKDVLAKACHLRKLSIRGKMEAFLET
YMGGVSNLEELKCLEYLKLFNDVLDISRVLHLPPAFFRYVRTLRKLTLENTRFAWSEADK
LGQLECLEVLKLKENAFTGEYWKPEIGGFSALQVLWIERAKLESWEASNHNFPILRHLVL
ISCDKLTAERIKAKLMGAWVHGHTYRVTFFHVVFCFSVHSYDELVKIKKWFFFFFWFIQT
L
>GWHPANUX013191
MADAVVNFLVENLLQLLSDNIELIRGVDDEFKNLLEEVQRLKAFLDDAAKFHSDSKQWEQ
LVQEIQKTVHKAEDAIDKFLVQSKLHRDKNKLGRFFDVSHLATVNTLAAEIKGIHEKVKQ
LRENNQQAFQPKPVLELPKKGHEVAQGPSLEDDEVVGFDEEAKKVIKRLVGGSTESLETI
PVVGMPGLGKTTLARKIYNDSDLSYEFFSIIWVYVGRQYKIKDIFLNILKSFKKRIEEYL
NEDVDTLTKLISDSMSSIGRCLIVLDDVWEAGVIDDVKKVFPENKKGHRIMMTTRDRYLA
TYANPEPHDLKFLEPHESFDLLVKRVFGKGSCPDELLGHGDKIARSCGGVPLAVVVIAGA
LRGRPNRNHWQRVERNVVEHLYNNQDSCLKFVEMSYDNLPQEVQACFLYCGVFPRGFDIP
YWKLIRLWIAEGLIKPQNTYTLEEIAEIHLNDLVNRNLLILMQKRSDGLMKTCRLHDMLH
EFCRKEAAKKWLYREVYKSADNALPSIQDQDTCRRLCIQPSILYDFLSAKPSAEHVRSFY
CFSSKEKQIELSPNDIKLIHKAFPLIRVLDVESLKFLFSKDFNQLFHLRYIAISGDFKAL
PPTFGKFWNLQTLILNTSTSESTLDVKAEIWNMLQLRHLHTNIPAKLPSPTTTTGRASSL
QTLSMVSPESCKKDVLAKACNLKKLSIRGQMASFLETKGGISNLEELNCLEHLKLLNDAL
YMNKTLHLPSAFFRLVRTVKKLTLANTRFPWSEADRLGQLESLEVLKLKENAFVGDTWKP
LPGGFSQLQVLWIERAELETWEASNLNFPILRHLVLVSCDKLNAVPLELADIPNLHEMKL
ENTIKAVKSAKNILERKTSKNIKFKFSVFPPEAESKTTQ
>Niben261Chr17g0555011.1
MADLGLSFLIENLKQLLRDNEELIIGIKDAVESLLEDLKEFDVFLKKAAAYNSENKIVKE
LVKRIRTVVNAAEDAIDKFVIESKLHKDRGVSRFVDLTHYKRVRDVASEIKAIREKVKEI
RRTEVYALQNEDLFVRGGQERKSPVVEEDDVVGFDEEVRMIINRLFEGSDSLEVIPIVGM
PGLGKTTLANHIYKHPEVGYKFYTRIWVYVSQTYRRRELFLNIISKFTRNTKQYHDRPEE
DLADEIREFLGKSGKYLIVLDDVWSGEAWERIRIAFPENNKGNRVLLTTRDSKVAKYCSH
IPHDLKFLTMDESWILLQKKVFNKDKCPVKLEQPGKSIAEKCRGLPIAIVVIAGALIGKD
KTTREWEQVDKNLSEHIINVDSMNCKKLVQMSYDSLPYDLKACFLYCAVFPGGLEIPSWK
LIRLWIAEGFIQHKSDLSLECKAEENLNDLVNRNLVMVMQVASDGHIKTCRVHDMLHEFC
RQEAVKEENLFQEIKVGAEQYFPGKRELSTYRRLCIHSSVLDFISTKPAGEHVRSFLSFS
SKQIVLPSVDIPTIPKGFPLLRVLDVESINFSRFSKEFFQLYHLRYIAFSSDFIKVLPKR
IGELWNVQTLIINTQQRSLDIQANIWNMARLRHLHTNSSAKLPVPIARKNSKVTLVNQSL
QTLSTIAPESCTEEVFARAPNLKKLGIRGKIAVLLEPNTSTSLKNVKKLEYLESLKLIND
SIQTGKELHLPPAYIFPTKLRKLTLWDTCLGWNDMSVLGQLEHLEVLKLKKNGFMGECWE
PKVGGFSSLLVLWVERTNLVSWNASADQFPRLKRLVLISCDRLKEIPIGLADIRSLQAVE
LYNSTKTAVISARELQDKKDKQPQGTEKTGFKLSIFPPDL
>Niben261Chr15g1428001.1
MDRAVAMLAPAVTTVAKAAFDVLRPVVTKAGNNLQENLTNVLEQNLDLINDAKGDFLSLL
DEAQGLNALLAADYAELNMNSHPTKWDKLPRKILRTIYRAEDSIDKFLAQAKIHQDSTLK
RFLQVDKVNRFTKLPEIQNILKELREIRQQTQQAIEEIRQQTGQQSKYISTAQDSALEEH
KVIGFDKSAEEVRERLLKGSSSKNLEVASIVGMPGLGKTTLARKIYNDPGIGREYYKRVW
VYVGVSYIEKDVLLNIHEGLGLKSSGVQDKNEKQLAEIIHDFVIKGGRCLIVLDDVWEAK
AVDFVMTAFPCNEGYHRILMTTREMQVATPVSTYLHKLKFLEKQEAFELLENRVFGIRKK
FPVEFVGYGNEILESCSGVPLAIVVIAGVLKSCSYRIEWETVAKNVGQLLVTENDPDSCK
KFVEVSYNHLPLDKRAPFLYISVFPRGFDIPAWKLIRLWIAEGLIKYSFPNSEIEVNAEY
CLNDIANRNLVIVTQKSSDNGQVKTFRVHDMVHEFCNEEAKQTCIFQNIHPATPTLSTPS
IRDSVTSRRLSIKSSIPHNFIPKDEELEHVRSFLCYSPKGIDVSNVEIKLLPKAFPLIRV
CDIQPFIFEFPKEFYKLFHMRYLAVSGEFQFISPLFGNFWNLQTLLLHTNQSTLSIPKDL
WKMLQLRHLHTNKPVTLQQPPTPITKSSCLQTLSKIAPESCTTHVLKKACNLKKLGIEGK
LETLCRFECFVELKCLERLKMLNGVVSPNIQLPQSFSTYLQTLKKLTLSCSKIDWSNANE
LGKLESLEVLKLKDNACIGDTWTPEKGSFKLLQVLWIQITDLKTWDTLNCGFGHLRRLVL
ISCRELLAVPCELANSPHLTEIRLKNTQKAVNSAKEIKEKKIKMQAPGNIEFNLVIEDSQ
ADAK
>MCD7452707.1
MADVAVNFLVENLMQLLLDNAELIVGVKGEAENLLQDLSEFNAFLKQAAKVRSENPVLKE
LVKSIRKVVNRAEDAIDKFVIEAKLHKKRGLTRLLDIAHYKRVKDVAVEIKGIRDRVTEI
RHNNTHGLQALQDHDDTFNTAAQERQPPVVEEDDVVGFDEEAQKVIDRLLEGSDDLEVIP
VVGMPGLGKTTLATKIFKHPKIEYEFITRLWLYVSQSYKTRELYLNIISKFTGKTKHYHD
MCEKDLADVVRDILAEGGKYLIVLDDVWSREAWDRIKIAFPRNEKGNRILLTTRDRNVAR
YCNESPHDLKFLTDEESWILLEKKAFHKAKCPPELETHGQSIARKCKGLPLAIVVIAGAL
IGKDKTKEWEQVDQSVGEHLINRDQPNNCNKLVRMSYDDLSYDLKACFLYFGAFPRGFLI
PAWKLIRLWIAEGFIQYRGNLSLECKAEDYLNDLVNRNLVMVMRRTSDGQIKTCRVHDML
YEFCWQEATTEENLFHEVKFGVEQSVPEMSTHRRLCIHSSVLKFISMKPSGEHVRSFLCF
SPEKIDIPPAVIANIPRAFPLLRVFDSESIKISRFCKEFFQWYHLRYIAFSFDLMMVLPK
HVGELWNIQTLIVNTQQINLDIQADIWNMPRLRHLHTNTSAKLPTPVAPKTSKFTLVNQS
LQTLSTIAPESCTEDVLSRAPNLKKLGIRGKIAMLLEQNKSELFNNVKKLQFLENLKLIN
VDQTDQKQLRLPPAYLFPTKLRKLTLLDTWLEWDDMSVLGQLEYLQVLKLKDNAFKGELW
EPKVGGFRSLLVLFIERTDLASWNASGDHFPRLKHLLLISCDKLEEIPIGLADICSLQVM
ELRNSTKPAAKSARCIQAKKDKQTAAKTQRFELSIFPPDL
>Niben261Chr04g1483009.1
MADAVLGFLVENLLQIISEKVKLIAGAKGQLELLVEEVKTLNAFLDEAAKTQSDNKLWKQ
FIKDIRITVYKAEDIIDKFLVQAKLHADKNIVKRCLDYNYAGAVKDLGEQVAIVLQKVKK
LRKDNKQAFQPTPVSARQGETSTQGQETQVPHLEDAEVVGFDKEAETVIKRLVEGSDELE
VIPVVNIWVYVGQNYKLKEVLLSILKSFTKQMNIYQDKNENELYKIICDFVSKGGKCLIV
LDDVWNPEVVDSVMKAYPKNKKGHRIMMTTREGRVAKYANENPHNLKFLEHHESFELLEK
RVFGSRSCPPDLVAHGNIIAEKCSGVPLAVVVIAGALRGRTSEDEWQIVEQNVGKYLIDK
NNPRSNCLKFVEMSYSRLPEDMKACFLYCRAFPQGFEIPAWKLIRLWISEGLIISNLPGS
TLENIAEYILNDLVNRNLLIILEEKADAKIKTCRLHDMLHMFCKVKAADEGLFQEVGEKP
DQVGLGIPEQDTCRRLCIQLSILDEFISTRPMTEHIRSFLCVSSKQKEIIELTTGNIRNL
HKAFPLIRVLEIERIKFGFSKDFNALFHLRYIAISGDFESIPQAFGKFWNLQTVILNTST
SKGILDIKADIWNMLRLRHLHTNVPAKLPSPSSTPTSKHSCLQTLSKVAPESCRKDVLAR
ACNLRKSCIHGQMVSFFETSKGGFSNFGELKCLEHLKLLNDVLSKDLHLPPAFFGFLRNL
KKLTLSKTQFKWSEANRLAQLECLEVLWIDRADLKSWKVSNAQFQNLKNLVLKSCVELEA
VPIELADVRSLQEMRLENTIKAIKSAKEIELKKLQAPQSSKFKLTIFPPESTDSKATQ
>Peinf101Scf00478g10015.1
MADVAVEFLLENLMQLLRDNAELILDVKSEVESLLQDLNNFNAFLKQASKCRSKNEVLKE
LVKNIRTVVNSAEDAIDKFVIEAKLHKDRGMGRILDVKHSKRVWDVAGEIKVVEEDDVVG
FDEEAEKVINRLLGGSNGLEVVPVVGMPGLGKTTLANKIYKHPKIGYEFFTRIWIYVSQS
YRRREFFLNIISKFTRNTKQYHDMCEEDLADVIQDILKKGGKYLIVLDDVWSGEAWDRIK
IASPNDNKCNRVLLTTRDSKVAKYCNVPYDLKFLTEIESWTLLEKKVFHKDTCPPELELF
GRSIARKCNGLPLAIVVIAGALIGKGKTSREWKQVDQSVGEHLINRDNPENCNKLVQMSH
DRLSYDLKACFLYCGAFPGGFEIPAWKLLRFWIAEGFIQYKGHLSLECKAEGNLNDLVNR
NLVMVIQRTSDGLIKTCRVHDMLHEFCRQEAMKEENLFQEIKLGAEQYFPGKRELSTYRR
LCIHSSVLEFIYTKPSGEHVRSFLSFSSKKIEMPAVNIPTIPKGFPLLRVFDVESINFSR
FSKEFFQLYHLRYVAFSSDTIKILPKRIGELCNIQTLIINTQQRTLDIQADIWNMTRLRH
LHTNSSAKFPVPAGPKTTLVNQCLQTLSTIAPQSCTEEVFSRNPNLKKLGIRGKISVLHE
PNKSASFKNVRKLEYLENLKLINDSNQTGKELRLPPAYIFPTKLRKLTLLDTWLEWNDMS
VLGQLENLEVLKPKENGFKGECWEPKIGGFCSLLVLWIERTNLVSWNASADHFSRLKHLV
LISCDNLKEIPIGLADIRSLQVMELQNSTKTAAVSARKIQAKKDKQQEGTAFKLSIFPPD
L
>SMEL_011g374240.1.01
MDPFTAAALTTGLTATVSLLVDNLSRLISYNWKLYTGLKKSFEDLLDEVKKLHAFLIDNA
DQRSNSTQWDVLVDKIRGTVYKAEDVVDKVLIQGRLDQEDNIAKKLFHKTYKNRNFTEEI
NGILEEVRKILEDNQHLFVAIPTINHHIEKGSSLEDHDVVGFDEEAKKLIKRLVEGAECL
DVIPVVGMPGLGKTTLARKIYNDPKISREFFSYIWVFIGQSKCAKRDILINILKGFTRRF
EEFQDKNETEIAEDIRNRIANGGKCLIVMDDVWDSEVVDFVKTVFPKNNKRHRIMMTTRH
RDIALSVNEDPHDLKYLEPDESFELLEKRVFGSRRCPVELVEYGEAIVKECYGVPLTIVV
IAGTLRGRPSEVDWEVVSKNVGKHLIEEDKLQRCVNAVGLSYHHLPQGKKACFLYFGAFP
RGFSIPAWKLIRLWIAEGLIMSKLSGNEIEEIAEYYLNDFANRNLVMVEKMRSNGRIKIC
RVHDMLHEFCVKEATRLSLFKQVCLTSGQDIVPSIENSITCRRVSIQSSVPENFISKKTV
EEHVRSLLCFSSEKKQFDLSNIDAKFIPKAFPLMRVLDIESLKFRISKEFYHLFHLRYIA
ISGDFLQLPRLFTSFWNLQTLLLNTSNDTFDVKADIWNMPRLRHLCTNKPANLLPSTEGS
SSGSSTSSCSLQTLSLVTPESCKASVLSRAGKLKKMSVKGNFTPFLETSKGEFFSNFQVL
KLLENLTLLNDDKSSKSLHLQSAFSEYFPNLKKLTLSQTRFDWNEAYRLGQVKNLQVLKL
KENAFTGKSWKMEPGGFKKLQVLWIERADFVSWEVANCPFPRLRSLVLISCLNLEALPLE
LADLHYLQEITLENTSKASESAREIEREKKKQQADQESVKFKLTIPY
>GWHPANUX013190
MADAVVNFLVENLLQLLSDNIELIRGVDDEFKNLLEEVQRLKAFLDDAAKFHNDSSQWEQ
LVQEIQKTVHKAEDTIDKFLVQSKLHRDKNKLGRFFDVSHLATVNALASEIKSIHEKVKQ
LRENNQEAFQPKPVLELPKKGHEVAQGPSLEDDEVVGFDEEAQKVIKRLVGGSKESLETI
PVVGMPGLGKTTLARKIYNDSKLSYEFFSIIWVYVGQQYKIKDIFLNILKSFKKRIEEYR
NEDVATIAKLISDSMSSLGRCLIVLDDVWHQEVINDVKEVFPENKMGHRIMMTTRDRYLA
TYANPDSHDLKFLEPKESFDLLVKRVSGKGSCPDELLGHGDKIARSCGGVPLAVVVIAGV
LRGRPNKNDWQEVERNVAQYLLLQESFLKSIEKSYDRLPQEVQACFLYCGIFPRGFDIPS
WKLIRLWIAEGLIKPQQTYTLEEIAEIHLNDLVNRNLLILMQKRSDGQMKTCRLHDDQDT
CRRLCIQPSVLNDFLSTRPSAEHVRSFYCFSSKEKQIELSPNDIKLIHKAFPLIRVLDVE
SLKFLFSKDFNQLFHLRYIAISGDFKALPPTFGKFWNLQTLILNTSTSESTLDVTAEIWN
MLQLRHLHTNIPAKLPSPTTTTGRASALQTLSMVSPESCNKDVLAKACYLKKLTIRGQMA
SFLETKGGISNLEELKFLEHLKLLNDALNMNKTLHLPSAFFRLVRTMKKLTLANTRFPWS
EADRLGQLESLEVLKLKENAFIGDTWKPVAGGFSQLQVLWIERVELETWEASNLNFPILR
HLVLVSCDKLNGVPLELADIPNFHEMKLENTIKAVKSAKDILERKTSNNIKFKFSIFPPE
AESKTTQ
>Niben261Scf14615g0000001.1
LKKGPALEDDEVVDFDEEANKVINRLVKESKDLEIIPVVGMPGLGKTTLARKIYKDPKIS
YEFFGVHWVYVGQSYKIKDVFLNILKFFTRCTEDYQHEDVDALAKVIAGFINKGGRCLIC
LDDVWETKVIDYVKTIFPENEKGHRVMMTTRNRVLATYANSDPHDLKFLTPKESFELLVK
RVFGKKPCPKDLVGHGESIAGKCGGVPLAVVVIAGALRGRPNTSDWIRVERNVVQHPFTN
SEESWLKFVEMSYDHLPQEVQTCFLYFGVFPRGFDIPSWKVIRLWIAEGLIKPQE
>SMEL_001g132090.1.01
MADVAVNFLIENLMQLLRDNAELIAGVKKEAEDVVEDLSKFNAFLKQAAMVGSENPVLKE
LVKSIRKVVNRAEDAIDKFVIEAKIYKDKGFKKPPVVEEDDVVGFDDEAQTVIDRLLGGS
DDLEVIPVVGMPATKIFKHQKIEYEFFTRLWLYVSQSYKTRELYLNIISKFTGNTKHCRD
MSEKDLADKVRDILEEGGKYLIVLDDVWSGEAWDRIKVAFPKNEKGNRVLLTTRDLNVAK
YCNRSPHDLKFLTDEESWILLEKKAFHKAKCPPELEAHGQSIARKCKGLPLAIVVIAGAL
IGKGKTTMEWEQVDKSVGEHFINRDQPNNCNKLVRMSYDVLLYDMKTCFLYFGAFPRGYL
IPARKLIRLWIAEGFIQYRGNLTLEDKAEEYLNELVNRNLVMVMQRTPDGQIKTCRVHDM
LYEFCLQEATKEEDLFHEVKCVDEQSVREVSSSRRLCIHSSVLKFISKKPSGGHVRSFLC
FSPEKNDIPLTFIADISKAFPLLRVYDTEFIKINRFGKEFFQLYHLRYIAFSLDSIKTLP
KYVGELWNVQTLIINTQQINLDIQADILNMPRLRHLHTNTSAKLPKPAAPKTRDFSLENQ
SLQTLSTIAPESCTEDVLSRAPNLKKLGIRGQIAKLLEPCQSVLFNNVKKLQDLENLKLI
NVGQTDQKQLRLPQASIFPTKLRKLTLSDTWLEWDDMSVLNQLECLQVLKLKDNAFKGEH
WEPKVGGDHFPRLKYLLISCDKLEKIPIGLADIRSLQVMELQHSTKSAAKSARDIQAKKN
KLQTVKSQRFELSIFPPDL
>MCD7456233.1
MADVAVKFLVENLMQLLIDNADLILGIKGEVEDLLRDLSDFNAFLKQAAKSRRDNEVLKE
MVKKIRKVVNDAEDSIDKFVIEAKRHDDKNKFAQWFHLTHVARAKGVADEIKSIRERVKE
IRQNDAYGLQAIALDDNSNRGDEERKVPVVEEDDVVGFDDEAKTVIDRLIGGSDDVEVVP
VVGMPGLGKTTLAYKIYKDPKVEYEFFTRIWVYVSQTFKRREIFLNIISKFTRNTKQYHD
TPEDDLANEVKELLGKGGKYLIVLDDVWTMEAWERIKIAFPNNGKRNRVLMTTRQTNVAK
RCNDKPHDLKFLTKDESWELLEKKVFHREKCPPELELPGKSIAEKCRGLPLAIVVIAGAL
IGKGKTTREWELVSDSVGEHLINRDPENCKKLVQMSYDRLPYDLKACFLYCGAFPGGAQI
PARKLIRLWIAEGFIQYQGTLALEDVADDHLNDLVNRNLVMVMQRSCSGQIKTCRVHDML
HEFCRHEAMTEENLFQEIKRGQERSFPEKQELATYRRLCIHSLVPEFLSTKPSGEHVRSF
LCFGSKKFDMPSNEIPAIPKAFPLLRVLDAESIKFSRFSREFFKLFHLRYIAFSTDKIKT
IPVDFGNLWNVQTLIVETQQGTLDIKADIWNMTRLRHVCTNASTTLPSTKRPKSGKDNLA
NRCLQTLSTIAPECCTAEVFTRTPNLKKLGVRGKIDALLETSKDGSGSGLFSNIGKLAFL
ENLKLVNDTRLSSKQLHLPPAYIFPQKLKKLTLVDTWFEWKNMSILGLLEYLEVLKLKEN
AFRGQSWEQEDGGFPRLQVLWIERTDLTSWKASSGNFPRLKNLILISCDKLDELPAELAD
VQSLQLMELQSSSESAARSARAILKKKQEKEQDGNKSSGFKLSVFPPDLGL
>Niben261Chr12g1357008.1
DTLLEYKEVVGFAYEAECVIKRLVEGSKDLEFVPIVGMPGIGKTTLARKFWSHSQISNNF
SKKIWVYVGRSYELRGILSKILISFMERIEEFRYKDVNGLAEVICDFMAKEGGRCLIILD
DVWAKELVVVDLVKTILQENNKSHRIMMTTRDEYVASYASEHPHRLKYLSDEESFQLLEK
RAFGNERCPDELVELGKSIATKCSGLPLAVELSAGALRSRLNKNYWERIEKNVGLYLVIE
NDPSSCREIVETSYNILPQEMKACFLYCFAFLQGYSIPAQKLIRLWIAEGLIKSSPTCTF
EELAENYLEEFALRGLVTMSRDDDSIKEIGFHDVLYEFYKTEAIMESVFQELRLTPDLES
SLHTRSRYFSSLKQLNAQHVRSFLCFSTTERQIELSLHDVKIISQAFPLIRVLEIQSVKI
FLPMYLNQLFHLRYIAISGDFAELPASFGMFWNLQFLIVNTSTPEPTLKIKANIWNLSRL
RHLKTNIPAELLPPPNPTVEGSCLQILSKVAPESCNKVVLAKAGNLKKLSIQGRLGAFLE
TNKDGFSTFLGLGRLEKLKLMNAVPYRSEALHLPPELFRFLRKLKKLTLSNTRFKWNEAD
RLGQMECLEVLRLKEDAFTGKSWKPEKGGFKQLQILWIQKADLESWEVSRDHFPRLKKLV
LNCAKLENLSYLIFSGRSPESIKLQLIVFPPETDLKAHVDRSMVLHCEVENKSPPVFPPL
VRMPRIKRVMHALVPSTPGFVFVRMYHYYADKLLRILFSMWIFDRFPTIQ
>XP_060189189.1
MLELAVRLLIQKLNQQLLEKTVLFAGVIKHVIEDLHLELQRLRSFVEDVSWRLNEDFDLN
KKTIKTVNEAEDAVDKLVTDAKLIQNKGIIIELFLDMKIKQSAMKIKSITDKLGVLRRNG
AYLCSPFLISEVPVEKEAPIVEEDEVVGFDGEANEIVNRLVDRSTGLEVIPIVGMPGLGK
TTLANKIFKDIRVERKFPIRIWIYISQSYNRRELFLNIIRKCSQNTIRHHEMTFEVLVNQ
VRKLLEKKKCLIVLDDLWTCAALDDIGSALRRNDRGSRILLTTQDTSVANYCHQHPHYLK
LLPDSECWKLIKKKVLHKDKYCPPDLEQLGNCIAKKCMGLPFAALVIAKALNGKGETRAE
WEQVHQRVSEDITSRDFEITKRLLQTSYDSLDLDLRACFLYCGVFPRGFEIPAWKLVRLW
IAEGLITEGLHVNDTLENIADHYLDELARMNLVMVSQWSSDDRIKTFHVHDIIHEFCRQK
ASEENLFQEVKVGVELSFPRKGELAKYRRLCINSSVVEFVSTKPYSESISSFLCFSSENI
MISPNEVAIISKAFPLAKVFDVESVKFDCFSPKFLRLYHLRYIAFSNDSIKVLPKFIGDL
WNLQTLIVVTQQKTIDIQADIFNMPKLRHLHTNASAKLCSQKSSKLVSVHGSLQTLSTVE
PESCTEHVVARCQNMKKLGIRGKIAVLLGANKPGKIFNVNKLKCLEKLKLINDDNLTGLE
LHLPSENNFPKSLRKLTLSGTSLDWKYMGILGKLEELEVLKLKENAFVGSVWVSTEGGFP
SLEVLWIERTDLISWGASSNHLPRLKRLVLIHCDKLAEVPIELADIRSLRRIELVDTTSE
ATECARRIESCSKCIEFKLSISDSN
>SMEL_011g373210.1.01
MADTVGNFLVENLLQLLSENVDLIRGVDDEFRNLLEEVQRVKVFLDDAAKYHRDSNSWDL
LVKNIQKLLHRAEDVIDKFLVQAKLHREEKKMGIFFDVGHLTTVRNLAGEIKDIHEKVKK
LQEDHKEIFRPKPTLDIPKKEHQQVTQTYYRRERVSFLFYSLTFYGQLKGSALDDDEVVG
FDEEVKKLIKRLFEGPAESLDIIPVVGMPGLGKTTLLRKIYNHREVSFEFVCILWVYVGQ
EYKMKDIFLTILKIFTKRIEEYLNEDEDILAEVIRGFMDKGDRCLIVLDDVWEAKVVDHV
RKVFPENQKGHRIMMTTRDGRLAAYTNPDPHHLKFLTPDESFELLVKRVFGKATCPAELF
ELGKKIAKNCGGVPLAVVVIAGALGGLPTTNDWELIERNVAKHLFNNPESCLKFVEMSYD
RLPQEVQTCFLYSGIFPRGFEIPCWKLIRLWIAEGLIKPQQTYTLEETAERYLKELVHRN
LVIVLQKRSDGQDFLSTKPSAEHVRTFCCFSSKEKQIELTPNDIKLIHKAFPLVRVLDVE
SLKFLFSKDFYQLFHLRYVAISGDFKALPPTFSKFWNLNTLVINTSTSDPTLDVKADIWN
LLQLRHLHTNIPAKLPSPTTTTGKASSLQTLSIVSPDSCKKDVLAKACALKKLSIQGPMA
AFLESRGGISNLEVLKCLEHLKLLNDVHYMNKTVQLPAAFFRLVRTVKKLTLANTRFAWR
ETEKLAQLESLEVLKLKENAFMGETWRMEPGGFSKLLVLWIERAELETWEASNLSFPILR
QLVLVSCDKLNAVPLELADIPNLHEMKLENTGKAVKSAKDILERENRYCDLTSCV
>GWHPANUX026187
MANVAVEFLVDNLMQLLRDNAELILGVKEAAESLLQDLNDFNAFLKQAAKCRNENDVLKE
LVKKIRTVVNSAEDAIDKFVIEAKLHKDKGVTRVLDLPHYKRVREVAGEIKTIRNKVKEI
RQNNAIGLQAIQDEDLSSRGVEERKPPVVEEDDVVGFDEEADKVIKRLLEGSDRLEVVPV
VGMPGLGKTTLANKIFKHPKIGYEFFTRIWVYVSQSYRRRELFLNIISKFTRNTKQYHGL
CEEDLADVIQEFLGKGGKYLIVLDDVWSDEAWDRIKIAFPNNNKCNRVLLTTRDTKVAKQ
CTHIPHDLKFLSEDESWILLEKKVFHKDKCPPELELSGQSIAKKCKGLPLAIVVIAGALI
GKGKTSREWKQVDESVGEHLINRDQPENCNKLVQMSYDRLPYDLKACFLYCGAFPGGFQI
PAWKLIRLWIAEGFIQYKGHLTLECKGEDNLNDLVNRNLVMVMERTSDGQIKTCRLHDML
HEFCRQEAMKEENLFQEIKLGSEQYFPGKRELSTYRRLCIHSSVLDFISTKPSGEHVRSF
LSFSSKKVEMPSADIPTIPKGFPLLRVLDVESINFSRFSKDFYQLYHLRYVAFSSDSIKM
LPKLMGELWNIQTLIINTQQCTLDIQANIWNMERLRHLHTNSSAKLPVPVALKGSKVTLV
NQSLQTLSTISPESCTEEVFARTPNLKKLGIRGKIAVLLDNKSAASLKNVKRLEYLENLK
LINDSNETGKLRLPPAYIFPTKLRKLTLLDTWFEWKDMSILGQMEHLEILKLKENGFAGD
CWESVGGFCSLLVLWIERTNLVSWKASADDFPRLKHLVLISCDKLEEIPVGLADIRSFQV
MELQNCTKKAAVSAREIQAKKDKQAQEGTKNIGFKLSIFPPGL
>Peinf101Scf01034g03004.1
MGFNEKANKVIKRLVEGSEDLGIVPVVGMAGIGKTTLARKIYNDSKISYEFFSKLWVYVG
QSYKIKNVFLNILKYFTKQTEKYHSEKVDALIKVICDFIKKGGRCLIVLDDVWEATVIDQ
IKKVFPQNKKGHRIIMTSRDRYLGTYADPDPHDMKCLTPTESFELLVKKVFGKGGNCPDE
LVGHGINIAGSCDGVPLAVVVIAGVLRGSHKNDWLRVEKNVAGHRLINDYPESCLKFVGM
SYDRLPQEVQMCFLYCGVFPRGFDVPAWKVIRMWIAEGLIKPYQTFTLEEIAEHYLSGLV
NRNLLILRQKRCDGQIKTFRLHDVLHEFCRKKAFDKCLFQEICLTSDKTIPSIQDKDTNR
RLCIQSSILENFLSGIHLAEHVISFHCFSSNQKKIELPPNLIKLISKDFPLIRVLDIESL
KFVFSKYFNQLFHLSYIAISGDLKALPSGFGKFWNLQTLILNTSTLEPIFDIKVDIWNML
QLRHLHTNIPAKLPTPPTASGKPSCLQTLSLVAPESCQKSMLAKACHLKKLSVRGKMAAF
LDAYNGGISNLEELESLEHLKLFNDVLYMNEVVHLPPAFFRLVRTVKKLTLANTRFAWSE
ANRLAQLEYLEVLKLKENAFTGDSWKPEIGGFRALQLLWIERAELESWEASNLNFPILRH
LVLISCDKLKAVPLGLADIPNLQKMRLENASKAVKSAKEIMKSKTAKSIKFKLTISPPET
ES
>Peinf101Scf14874g00003.1
MGFNEKANKVIKRLVEGSEDLGIVPVVGMAGIGKTTLARKIYNDSKISYEFFSKLWVYVG
QSYKIKNVFLNILKYFTKQTEKYHSEKVDALVKVICDFIKKGGRCLIVLDDVWEATVIDQ
IKKVFPQNKKGHRIIMTSRDRYLGTYADPDPHDMKCLTPTESFELLVKKVFGKGGNCPDE
LVGHGINIAGSCDGVPLAVVVIAGVLRGSHKNDWLRVEKNVAGHRLINDYPESCLKFVGM
SYDRLPQEVQMCFLYCVIRMWIAEGLIKPYQTFTLEEIAEHYLSGLVNRNLLILRQKRCD
GQIKTFRLHDVLHEFCRKKAFDKCLFQEI
>SMEL_011g373230.1.01
MGMSGLGKTTLLRKIYNHREVSFEFVCILWVYVGQEYKMKDIFLTILKFFRKHIEEYLNE
DEDTLAKENLPESQNGHRIMMTTRDGRLAAYTNPYPHFLKFLTAEESFELLVKKVFGKGR
CPYELVELGMQIAQRCGGVPFAVVVIAGALAGRLSTKDWQMIERNVAQHLYKNNRESFLE
FVEMSYDCLPQEVQTCFSFCGIFPRGFEIPSWKLIRMWIVEGLIKPQQSYTLEEIAELHL
NDLVHRNLVILLQKSSNGKVKTCRLHDKLHEFCRTKATDKNFHLFENRKFNLSIFPPEVE
SKNTY
>Peinf101Scf00441g08008.1
MLIHNVPIVEEDDVVGFDEEAKTVIDRLTGGSDHLEVVPVVGMPGLGKTTLANKIYKDPK
VEYEFFTRIWVYVSQSYKIREIFLNIISKFTRNTKQYHDTPERELAKEIREHLGKGGKYL
IVLDDVWTTEAWDRIKSAFPNNSKCNRVLMTTRDSKVAKYCNDEPHDLKFLTPNESWELL
EKKVFHKEKCPPELEFPGKSIANKCMGLPLAIVVIAGALIGKGKTTREWELVADSVGEHV
INRDPENCKKLVQMSYDHLPYDLKACFLYCAAFPGGFEIPAWRLIRLWIAEGFIQYQGQL
TLEDVAEDYLNDLVNRNLVMVIQRSTSGQIKTCRVHDMLHEFCRHEATMEENLFQESNED
KNNLFWRNKI
>SMEL_004g208160.1.01
MPGLGKTTLANKIYKHPKIGYEFFTRIWVYVSQSYRRRELFLNIISKFTRSTKQYHGMCE
EDLADVIQEYLGKGGKYLVVLDDVWSDEAWERIKIAFPNNNRCNRVLLTARDSKVAKQCT
PIPHDLKFLTEGESWILLEKKVFHKDKCPPELELFGQSIAKKCKGLPLAIVVIAGALIGK
GKTSREWKQVDESVGEHLINRDQPENCNKLVQLSYDRLPYDLKACFLYCTAFPRGFQIPA
WKLIRLWIAEGFIQYKGHLSLECKGEDYLNDLVNRNLVMVMERTSDGQIKTCRLHDMLHE
FCEHVRSFLSFSSKKIEMPSADIPTIPKGFPLLRVLDVESINFSRFSKEFYQLYHLRHLH
TNSSAKLPVPIAPKNSKVTLVNQSLQTLSTIAPESCTEEVFARTPNLKKLGIRGKIAVLL
DNKSAASLKNVKRLEYLENLKLKNDSSQTGKLRLPPAYIFPTKLRKLTLLDTWLEWKDMS
ILGQLEHLEVLKLKENGFTGECWESTGGFCSLLVLWIERTDLVCWKASADDFPRLKHLVL
IACEKLKEIPIGLADICSFQVMELQNSTKTAAKSAQEIQAKKKNQTHEGTKSIGFKLSIF
PPDL
>MCD9560335.1
MPGLGKTTLARKIVNDSRLSYEFFSVIWVFVGQTYKIKDIFLNILKVFTKRLEDYQGDDV
DKLAKVISGFMNKGGRCLIVLDDVWAEDVIDAVKKVFPENQKGHRIMMTTRESTVAMYAN
KYPHNLKFLTRAESFELLVKRVFPKESCPSELVGLGTSIAGKCSGVPLAVVVIAGALRGR
PNTNDWQRVERNVVKHLINKDDPKSCLKFVGMSYDRLPQEMQTCFLYASVFPRGFDIPSW
KLIRLWIAEGLIKPQQAYTLEEIAEFYLNDLVNRNLVILMQKKSDGQIKTCRLHDMLHEF
CRTEANNKWLFQEMHLTSDQAIPSIQDKDTCRRLCIQPSILNKFLLEKPYAEHVRSFYCF
SSEQKQIELSPNEIKLIHKAFPLIRVLDVESLKFLFSKEFNQLYHLRYVAISGDFKALPP
TFGKFWNLQTLVLNTSTSESTLDVKADIWSMLQLRHLHTSIPAKLPPPATTTGRTSCLQT
LSMVAPESCKKDVLAKACNLRKLSIRGQMAAFLDTYKGGISNLEELKCLEHLKLLNDVLY
MNKAVHLPAAFFRLVRTVKKLTLANTRFSWSDASRLAQLESLEVLKLKENAFIGESWEPE
IGGFSALQVLWIERSELESWEASNLNFPILRHLILISCDKLKAVPLGLADIPNFQEMRLD
NTSKAAVKSAKEIESKKPKFKLTIFPPETDSKDTQ
>GWHPANUX013195
MPGLGKTTLARKIYNDSKLSYEFFSIIWVYVGQEYKIKDIFLNILKSFKKRIEEYRNEDV
ATIAKLISDSMSSLGRCLIVLDDVWHQEVINDVKEVFPENKMGHRIMMTTRDRYLATYAN
PDSHDLKFLEPKESFDLLVKRVFGKGSCPDELLGHGDKIARSCGGVPLAVVVIAGVLRGR
PNKNDWQEVERNVAQYLLLQESFLKSIEKSYDRLPQEVQACFLYCGIFPRGFDIPSWKLI
RLWIAEGLIKPQQTYTLEEIAEIHLNDLVNRNLLILMQKRSDGQMKTCRLHDVMHEFCRK
EAAKKWLFREVCKTADNAIPSIQDQDTCRRLCIQPSILYDFLSTKPSAEHVRSFYCFSSK
EKQIDLTPNDIKLIHKAFPLIRVLDVESLKFLFSKDFNQLFHLRYIAISGDFKALPPTFG
KFWNLQTLILNTSTSESTLDVKAEIWNMLQLRHLHTNIPVKLLSPTTTTGRASSLQTLSM
VSLESCKKDVLAKACNLKKLSIRGQMASFLETKGGISNLEELNCLEHLKLLNDALYMNKT
LHLPSAFFRLVRTVKKLTLANTRFSWSEADRLGQLESLEVLKLKENAFIGDTWKPRAGGF
SQLQVLWIERAELETWEASNLNFPILRHLVLVSCDKLNAVPLELADIPNFHEMKLENTSK
AVKSAKDILERKTLKNIKFKFSIFPTETESKTTQ
>GWHPANUX007055
MSEKDLAGVVRRILEDGGKYLIVLDDVWSTEAWNRIRTAFPRNNKRNRILLTTRDSNVAK
YCNEIPHDLKFLTDEESWILLEKKAFHKAKCPPELETYGHSIARKCKGLPLAIVVIAGAL
IGKGKTTKEWEQVDQSVGEHLISRDHPNNCNKLVRMSYDDLPYDLKACFLYFGALPRGYL
VPAWKLIRLWIAEGFIQYRGNLSLECKAEHYLNDLVNRNLVMVMRRTSDGQIKTCRVHDM
LYEFCWQEATAEENLFHEVKPGVEQSAREMSTYRRLSVHSSVLEFVSKKPSGEHVRSFLC
FSPEKIEIPAAVIANLPRAFPLLRVLDTESIKLSRFCKEFFQLYHVRYIAFSLDRIKILP
KHVGELWNVQTLIINTQQTTLDIQADIWNMPRLRHLHTNTSAELPTPAAPKTSKFTLVNQ
ILQTLSTIAPESCTEDVLSRAPNLKKLGIRGDISKLLEPSNSGLFNNFKKLQWLENLKLI
NVGQTDQIQLSLPPAYIFPTKLRKLTLSDTWLKWDDMSVLGQLECLQVLKLKDNAFKGAH
WETIGDFCSLLVLSIERTNLASWNASGDHFPRLKHLLLISCDQLEEIPIGLADIRSFQVM
ELRNSTKPAAKSARCIQAKKDKQTTAKTQRFELSIFPPDL
>Peinf101Scf01836g06018.1
MAEVAVHYMIERLSVLITEDIKLIEGAEEAIDDLVGDLLDMKAFLKDASKIDSDTPSWKV
ALREIRGVVYEAEDFVDKFLIKVNVHQHRRSMINYIKKLSFRNIGEEDDVVGFDEEAKTL
IDRLIGGSKDLEAVPILGEPGVGKSTLAMKVYKDSRITNEFFDCIWVNVSETYRKEDILL
NLLTSLKKQAHALENMSEEQITQDIRTYLEKGARCLIVLDDVWERDVLDFIRPVFPKNNK
SHRIMVSTRVIDVASYFNANTHKLKLLDTDESWLLLKKKVFRTESCSSNELEELRKVIVT
KCSGRPLSIVVIAGALAGYMTRKERQLMVQTIGERIQQIEDSSYEIVHEFVEMSYKLLSY
YKKVCFVYCATFPRGFDIPAWKLIRLWIAEGIIPSEENVTLETTAEDCLNDLIKRNLVMV
VTRKSDGVQIKTCRVQNVLYEFCKRKAIEDDIFKRIMPAIDQSSVMVQDFERRICIDSSH
LYNFLSSEIPSMDHVRSFLCFGPKQMDMYSSYMVRKMHKAFRRPLIRILDVGSMKFTFSK
DFPKLYNLKYVSISGDFKAFPKHLDKLWNLETIIFNTTPPNSTLEIRADIWSMPRLRHLH
TNVPAILPSWEVAPTSKKCCIQTLSLITSKSFTKKVFARARYLRKLGIRGNVVELLDAKT
GRLNDLEELDKLEELKIVNDVQDTNEVITPPKLVFKFPKNLTKLTFSATHLEWSEMSKLG
QLESLEVLKLKEDAFKGDLWETDIGGFSSLLVLWIDRTDLKIWKASTSNFPSLKRLVLMS
CESLEAVPESLADISSLQFMKLEYTAKAVKSARIIEEKKLK
>Peinf101Scf01836g06004.1
MTCDAYVIFFFQLKQQNIGEEDDVVGFEEDDVVGFDEEAKTVIDRLIGGSKDLEAVPILG
EPGVGKSTLAMKVYKDSRITNEFFDCIWVNVSETYRKEDILLNLLTSLKKQAHALENMSE
EHIAHDIRTYLEKGARCLIVLDDVWERDVLDFIRPIFPKNNKSHRIMVTTRAIDVASYFN
ANTHKLKLLDADESWVLLKKKVFWTESCSSNELEELRKVIATKCSGRPLSIVVIAGALAG
YMTRKERQLMVQTIGERIQQIEDSSYEIVHEFVEMSYKLLSYYKKVCFVYCATFPRGFDI
PAWKLIRLWIAEGIIPSEENVTLETTAEDCLNDLIKRNLVMVVTRKSDGVQIKTCRVQNV
LYEFCKRKAIEDDIFKRIMPAIDQSSVMVQDFDRRICIDSSNLYNFLSSEIPLMEHVRSF
LCFGPKQMDMYPSNMVRKMHKAFPLIRILDLGSMTFTFSKVFFQLYNLKYVSISGDFKAL
PKHLNKFWNLETIIFNTTPQNSTLEIRADIWSMPRLRHLHTNVPAILPSWEVAPTSKKCC
IQTLSLITSKSCTKKVFARARYLRKLGIRGNVVELLDAKTGRLNNLAKLDKLVELKIVND
VQDTNEVITPPKLVFKFPKNLTKLTLSATHLEWSEMSKLGQLESLEVLKLKEDAFKGDLW
ETEIGGFSSLLVLWIDRTDLKIWKASTSNFPSLKRLVLMSCESLEAVPESLADISSLQFM
KLEYTAKAVKSARIIEEKKLKCQTSSGIGFKLELVQNQHGDT
>Peinf101Scf00968g07019.1
MATADLGFLLENLKQLLVYNANLIIEVKDQVQYLYNDLILFEGFLKDCAEKRNKNETLKA
LVKQIRNIVNEAEDVIEAYIIQRSVQKARRYMERFFHILDYPAKLRGVAKEIEGIREKIK
DIYDNKRFGFEALNLGNSKALEESQAPVVEEENVVGFDGEADTIVGHLTSTMEELEVILI
TGMPGLGKTTLAKKVFKDPRIEFEFLNRAWVYVSQDCNTKKVLTSILSQFNQFTESMLTM
STVELAKVLCDFLKKQKYLIVMDDVWTTEAWKDFANAFPKNNRGSRILVTSRTRNVTLHV
NPNSIVHDLRFLTLKESWELLRMKVFGRGKCPTDLETIGVQIAEKCGGLPLAIVVIAGVL
IDKGCLSVWWEKVAESVGTYAMDEKKCEDILALSYDHLPYHLKSCFLYLAVFPEDFQISA
RRLIHLWIAEGFIQKKREVRLEDVAEGYLEELVNRSLVMVEYRRSNGQIKTCRIHDMLLD
FCEKESAKENFLHEMKREDQSWNPDLHTYRRLCIHSCVLNYVSSKPSGPRVRSFLSFALE
KIMLPRENISSIPEAFRLLRVLDVRSISFPRFPSDLNQLLLLRYLALSGEFTTLPSFISN
LWNLQTLIIETSSRTIKVDTDIWKMIQLRHLQINAAMTLPVPPARSRKSQRDHLNENLQT
LSTTSPQSLTKAVLARSPNLKKLGIRGKLSTLFEGNGGSTFFDSGLPGLEYLETLKLLND
VFPLSPAQGKLSGLPPRNSFPPRLKKLTLSDTLLDWEHMSVLGMLDRLEVLKLKRRAFTG
KRWVLNEEVFSRLKFLYIEMADLESWEASGRHFPVLRRLVVRHCEKLREIPLGLADISSL
QTIELHHTRAANASAWRIEQSIQQRQEQQDSGISTFKLTIYPPEEISSSQGGA
>Peinf101Scf00805g07014.1
MADAAVNFLAENLMQLVSENEVLIRGVDDEFRNLPEQVQRLKAFLDDAGKYNSDSSQWKE
LEKEIQRTVHRAEDVIDRFLVKAKLNQQKGKVARIVDVGFLAEVRNVAAEIKSIHERVKE
IRRNNQQAFQPRPAQLELRRKGTPEEPQDEAVGLDEEAAKVIKRIVEGTKDLEFVPVVGM
PGLGKTTLARKIWKDNQIGYEFIVRIWVYVGQSYKLKDVYLTILKGFQKRIEEYQHMDAN
ELSKVVCDLLSQGSRCLIVLDDVWDAEVTDAVRKILSKNGKGHRIMMTTRDNRLARYANP
EPHLLKFLTKEESFQLLEKRVFGKGSCPDELVGLGGSIAGSCSGVPLSVVVIAGALRGRP
DRNDWQRVERNVVQHLYNRDNFESSLKFVEMSYDRLPQEVQSCFLYCGVFPRGFDIPSTK
LIRLWIAEGLIKQQQTYTLEEIAEFYLNDLVNRSLVTVMQKKSDGRIKTCRLHDMLHEFC
RKEASARWLFQEVCPTPDQTIPSIQDLDASRRLCIQSSVLHDFLATKPFTEQNMKSSLMT
SNSSKKRKFINLPPLFGNFWNLQTLILNTSEPTLDIKADIWNLLQLRHLHTNKPAKLPSP
STTTGRTSRLQTLSKASPESCKKDLLAKACHLRKLSIRGQMAAFLETYKGGVSNLEELKC
LEYLKLFNDVLDISRVLHLPPAFFRYVRTLRKLTLENTRFAWSEADKLGQLECLEVLKLK
ENAFTGEYWKPEIGGFSALQVLWIERAKLESWEASNHNFPTLRNLVLISCDKLTAVPLGL
ADIPNLQEMRLENTSKAVKSAKEILECKNQKNVHFTLTVFPPEAGSTATLRESTSDTDGS
LGSWTYL
>Peinf101Scf02000g00004.1
MADAVVNFLVENLLQIIKENAELIGNAKDDFAHLLEEVRSLNAFLQDAAKYQSNSNQWKH
FVKEVQVTVYRAEDLIDKFLVQAKLHQDKNIVKRGFDFDYARNVRALASNIKCVLEKVKK
IREENQQAFQKTPTLAEQPEIVAQESQDKLLEENEIVGFDEEAKTVIKRLAEGSTDLDVI
PVVGLPGLGKTTLAIKIFNDHDVSYEFFNKIWVYIGQTPKLKVIFLNILKTFTKRTEEYE
KMDEKDLSKMITKELSKGGKCLIVLDDVWMPTIEIVFQVMKVFPKNNKGHRIMITTRDGR
VGQSVNDDPHSLKFLETHESFQLLENRVFGSNRKCPEDLVAHGESIAKQCSGVPLAVVVI
AGALRGRTGEAEWKMVKDNVGKHLINKDDPQSCLKFVEMSYGHLPEEMRVCFLYCAAFPQ
GFEIPAWKLIRLWTSEGLINSNLNGSFEDIAEYYLNDLVNRNLVIVLEKKADGQVKTCRL
HDMLHEFCKREAESEGLYQEVCEKNNQDGPSIPDRDTCRRLCIQPSLLKDFISTGPIEEH
VRSFLCFYSSKQKETEIINNIRLLHKAFPLIRVLDVESLKFSFSKEFSHLFHLRYIAISG
DYIALPATFGKFWNLQTLIITTKAPTIEIKADIWSMLRLRHLHTNVPAKLPSPTSPTGKP
SCIQTLSKVTPGSCRKDVFAMACNVRKLGIQGQIADIFEKAGGISNFEELKCLENLKLLN
AVESISRGLHLPPAFFGFLRKLKKLTLSNTKFDWSDANRLGQLESLEVLKLKENAFQGPT
WDAELGGFSQLKVLVIQRADFKTWTASNLQFQKLKYLVLISCDELEAVPVELACVSSFQE
MKLENSKKAINSAKAIAQRKKEMYEERVMQERQKAAEERAKQEMQNAAEGKSESEIEDKK
PEKKALERFKFKLAIFPPETDSTATEGGSSRHTVFTAVHSSDKEPVCLCLFRNF
>Peinf101Scf00898g04030.1
MAEVAVNYLIQKLSDVARQNLELIKGAEDDVAGLVSDLQGLKAFLKDASKIDRNAEGWKQ
ALKEIRVVVYKAEDVYDKFLVDAKNHQEVHKVVRWAHLTHWLSVKNVAAEIRSIRNTVND
LSNKYRDILEDARSYSQPNTAPHEPMQNLSEEDDVVGFDGEANTVIGRLIGGSKDLEAVP
IVGMPGLGKSTLAKKVYKDSRIIYEFFNRVWVKVSRTYTKKDVLLNILTQVDKPTNELEN
MTEEQMTNYIRASLTKGGRCLIILDDVWRRDVFDFIIPIFPKQNSNRIIVTTRQEDVATY
FNANIHNLKFLRDDESWLLLKKKVFRSECCSSNELEEPGKIIATKCSGLPLAIVVITGAL
VGKATKKEWELVIQTIGDHFIQREDPDSCLGFVKMSYDLLSYDTKACFVYCAAFPRGCDI
PVWKLIRLWIAEGFILYDKNLTLEEKAQDCLNDLTKKNLVMVITRTSDGQIKTCRIHDML
YEFCKREANNDDIFEEITPAPDQSSVMVQNSDIYRRICIDPSNLNNFLSSFSKKRTMKLV
RSFLCFGSKQMKMSPYEMKTMHRVFPMIRVLEVETIKYIFTREFYERLHLKYVSLSGDFE
SLSDLFGNLWNLETIIINSTTSKSTFDITADIWSMLRLRHLHTNVPAKLPPPIAPTSKDC
CIQTLSLIAPESCTREVFARACYLRKLGIRGDLVSLLDANTSTLNYLVELKRLENLKLMN
DVQNTSKVITLPKLVLIFPKTLRKLTFSATQLEWSEAAKLGQIESLEVVKLKENAFKGDF
WEPEIGGFSKLLVLWIERTDLKTWSASNRSFPCLKRLVLMSCGNLEAVPESFADIPNFQD
MKLDNTPQAVRSARRIEEKKLERRASSSGVEFKLSVFPPDNVSTQ
>Peinf101Scf00441g08049.1
MADVAVQFLVENLMQLLLDNAELIVGIKGEVENLLQDLKDFNAFLKQAAKSRSENEVLKE
LVKKIRRVVNEAEDSIDKFVIEAKKHGDKNKVAQLFHLTHVARVRKVAEEIKTLRERVKE
IRKNESYGLQAITFDDSSSRVEEDDVVGFDEEAKTVIDRLTGGSDHLEVVPVVGMPGLGK
TTLANKIYKDPKVEYEFFTRIWVYVSQSYKIREIFLNIISKFTRNTKQYHDTPEQELAKE
IREHLGKGGKYLIVLDDVWTREAWDRIKSAFPNNGKCNRVLMTTRDSKVAKYCNDEPHDL
KFLTPNESWELLEKKVFHKEKCPPELEFPGKSIANKCMGLPLAIVVIAGALIGKGKTTRE
WELVADSVGEHVINRDPENCKKLVQMSYDHLPYDLKACFLYCAAFPGGFEIPAWRLIRLW
IAEGFIQYQGQLTLEDVAEDYLNDLVNRNLVMVIQRSTSGQIKTCRVHDMLHEFCRHEAT
MEENLFQESKRGQEQSFLEKQDLASCRRLCIHSSLSDFLKTKPSGEHVRSFLCFASKKFE
IPLSEIPAIPKAFPLLRVLDAESIKFSRFCKEFFQLFHLRYIAFSSDSIDIIPKHIGNLW
NVQTLTIETQQRTLDIKADIWNMTRLRHVCTNASAKLPSPLSSKNNKDNLVNRCLQTLST
IAPECCTVEVFARTPNLRKLGVRGKIDYLLDTSKGGSGSGLFGDIGKLEWLENLKLVNDA
HQSGIQLHLPPAYIFPRKLKKLTLIDTSFEWKDMSILGQLEHLEVLKLKEFAFRGQSWEP
EDGGFPHLQVLWIERTDLSSWKASSGNFPRLKRLVLIACDKLEEIPTQLADVQSLQLMEL
QSTSVSAAKSARAILKKKEKEQESTKGCRFKLTVFPPNLG
>Niben261Chr04g1485018.1
MATQYDVYGNLFGLLASHPIAPLVTLHHLDVVEPIFPNVTRVQALQRLTVPMKLDSAGLM
QQSICYDRANGWTVSVSWGFAVQIFRGILSPREIEMPSRTFLNWYKRADYTAYAFNTRPV
ARNPCQKPFVFYLSNAKLDPYNNQTVSQYTRHRVPHPACKWKMADPADVDHSVVNFLLEN
LLQLVTNNVKLISGVEKEFQNLLEEVRRLKAFLDAAAKYHSDSNLWKQLVRDIRITVHRA
EDVIDKFLVQAKLHQEKNKVKRSFDLCHVRKVWDLAKDIKAIHQNVREFRQNNQKAFQPK
PMLDLPQRVTREPQDTLLEYKEVVGFAYEAECVIKRLVEGSKDLEFVPIVGMPGIGKTTL
ARKVWSHSQISNNFSKKIWVYVGRSYELKGVLSKILISFMEHFEEFRYKDVNGLAEVICD
FMAKEGGRCLIFLDDAWAKELVVVDLVKRILQENNKGHRIMMTTRDEYVASYASEHPHRL
KYLSDEESFQLLEKRAFGNERCPDELVELGKSIATKCSGLPLAVEIEKNVGLYLVIENDP
SSCREIVETSYNILPQEMKACFLYCFAFLQGYSIPAQKLIRLWIAEGLIKSSPTCTFEEL
AENYLEEFALRGLVTMSRDGDSIKEIGFHDVLYEFYKMEAIMESVFQELRLTPDQNLPSI
QDPDTSRRLCIESSVLRDFLSRKQLNAQHVRSFLCFSTTERQIELSLHDVKMISQAFPLI
RVLEIQSVKIFLPMYLNQLFHLRYIAVSGDFTELPASFGKFWNLQFLIVNTSTPEPTLKI
KANIWNLSRLRHLKTNIPAELLPPPNPTVEGSCLQILSKVAPESCNKVVLAKAGNLKKLS
IQGRLGAFLETNKDRFSSFLVLGLLEKVKLMNAVPYRSEALHLPPELFRFLRKLKKLTLL
NTRFEWNEADRLGQLECLEILRLKDDAFRGKSWKPEKGGFKQLQILWIQKADLESWEASR
DHFPRLKTCS
>Niben261Chr17g0558012.1
MADTAVDFVIDNLKQLLRDNTYLIAAIVDEVNPLLAELQNLHAFLKQATKSRSRNEILKH
LVKELSIAVNEAEVSIDKFVIEAKLHHNKGIKKMFDFGHVMKARQCAIEIKSTKEKLKEI
RRENAYHIQFDDHQSVKDQELIRKVPLPEEDDVVGFDEEATEIINRLCKGSDEIEIIPIV
GMPGLGKTTLANKIFKDARVQYEFVSQIWVYVAQSYNRREVFLNIISKFTRNVKQFEYEA
EEDLATAIREFLGKGGRYLIVLDDIWTLEALNELKIAFPNNHKGNKIMLTTRNSSLAYRC
NNYPHKLKFLTESECWLLLKKKVFRKDKCPLEFEELGRGIAKKCMGLPLATVVIAGSLIG
RCTERDWHQVHQSVGEHIIYRDYSIPKKLVQMSYDSLPFNLKVCFLYLGAFPRGSEIPVW
KLVRLWIAEGFIPEQRPFTLESVAEEYLNELINKNLLMVMQRASNGQTKTCRVHDMLHEF
CRLEASEENIFQEIKLGVEQSFPRNQELATYRRLCIDSSVVEFISRKPYGEGIRSLLCFS
SGKITKPAPDTGTIPKAFPLLRVLDVESILFSKFQKQFFQLYLLRYIALSSASLAFIPKY
IEDLWNLQTFIISTQQTTLHIQADICKMQQLRHFHTNIPAKLCRSAAIETNKPTSVHGTL
QTLSIIEPESCTEYVFARCQNLKKLAIRGKIEVLLQANRVGPFLNDQNLKCLEKLKLVND
LSAGGKLHLPSENIFPNSLKKLTLFGTGLDWNEIGRLGKLEVLEVLKLKENAFTGELWES
TVGTFPSLKVLLIERSDLVSWKASSEQFPRLVRLVLRSLHKLEEVPIELAKIRNLQAMEL
ENTTRNAAESAREIKSCSVCTGFKLSIFPPDL
>GWHPANUX002104
MAETEFVLDYLKKQMVDNEDMFGVIREDVSNLLQEVDYLGAFFRDANRKQDKNETMKHFF
RELRRIVNQAENLIDRFLIEAKLHQKKNKVGRFFDVSHLVKFKNCAEEIRIIMAKLKEIR
RDAAFSLSTSLPYDEISTQTGRHKLKTPPLTEDYEVVGFDEEARTLIERLCGGSTDLEFI
PIVGMPGLGKTTLANMIFKSPEVQYTFPICIWIYVSQSYTRRDIFLQIISLFSRDTNMYQ
YEGEEVLADVVRQHLKQSRYLIVLDDIWTKDAFDNIRVVLPNGQNSSRVLLTTRDSSLAM
YCSDCPYHLKFLTVDECWELLQKKVFHRGECPPDLKELGMRIATTCSGLPLAALVIAGAL
ASTGRTRSEWQRVYQSVGKLMIRHETTPIMELLRMSYDCLPFNLKVCFLYCGIFPRGYEI
SAWKIVLLWIAEGFIVDRGRLTLENVAEAHLHELASKNLLIVTQRRSNGQIKTFRMHDLL
HEFCVLEASEENLFKEIKLGFEQSFPKKQELATIRRLCIDSSVEEFISTKPHGEGIRSFL
CFSSQKPTMPQDGLGTSFPLLRVLDIENMLFRSFSRQFFQLYHLRYIALSCDSLKVLPRL
IEELWNLQTLIILTRERVVHLKADICSMPRLRHFYTNASAKLLPSAAVRTTNKHGVLQTV
STIEPESCTENMSARCQNLTKLGIRGDISKLDGLFSNVNRLECLETLKITNDHLAGGELR
LRLEIFPRHLRQLTLSNTRLGWNNMPKLAHLEVLEVLKLRENAFIGDHWESKDYVFPCLM
VLCIERSDLVSWVASNQPFPRLKKLVLRSLDKLGELPTELANIRTLQTIQLENTTTKTVE
SAKRLKHDSVCTGLNLSIYPPIP
>XP_060183529.1
MEETGVNFLWEHLLQLLSENVELIKGVGGEFQNLRDEVERLRAFLDDAAQFHSDSNQWDL
LVKDIQKTVHKAEDVIDKFLVQSKLHREKNKLERIFDVGHLNTARELAKEIKGIHEKVKK
LREDNKDAFQPRPVLELPSRGVPEQGPSLEDAEVVGFDEEANKVMSRLVERSEDLDTIPV
VGMPGLGKTTLARKIYNDSKLSYEFFTIIWVYVGQEYKRKDIFLKILKFFTRRIEDYQDE
DMDALSKVIGGFIRKGGRCLICLDDVWKTEVIDDVKKVFPENKKGHRIMMTTRNRNLATY
ANPDPHHLKFLTETESFVLLVKRVFGKGSCRDELVGLGEKIAKKCDGVPLVVVVIAGALK
GRLDKKHWVRVEKNVVHHLYKDNEDSCLKFVEMSYHHLPREVQTCFLYCGVFPRGFDIPS
WKLIRLWIAEGLIKPQEAYTLEETYTLEEIAEFYLNDLINRNLVILMQKRSDGQIKTCRL
HDMLHQFCKKEACNKLLFEEVCLTPDQSIPSMSDPNKCRRLCIQPSNLKDLLSENPYVEH
VRSLYCFSSKEKQLGLSPNDIKLIHQAFPLIRVLDVESFKFIFSKTFNKLFHLRYIAISG
DFMAIPLTFGKFWNLQTLIINTSTSAPTLDVKADIWNMLQLRHLHTNIPAKLPPPATTTG
KASCLQTLSLVAPESCEKDVLAKACNLRKLSIRGQMAAFLGAYKGTGVYNLEELKCLEHL
KLLNDVLYMNKTPHLPPTFSKLVHTVKKLTLTNTRFAWSEAEKLGKLESLEVLKIKEKAF
AGASWKPKTGFSALQVLWIERSELESWEASARNFSILRHLVLISCDKLEAVPFELADISN
LQEMRLENTSKAVNSAKYIRESKTSKCKKFKLSIIPPENESKAAQ
>XP_060214880.1
MTEVAVNYLVEKLLELGRENVELIAGVQDDVNDLVNDLQILKAFLKDASKINRDTAQGWK
QSLKQIRNVVYKAEDCVDKFLVEAKQHQDVHPAAKWIDVPYWYKVKNVAKEIQSIRVKVK
DLQVKYKHLLEATQLNSLSRTTPRTRELTLCDEDDVVGFEDEANTVIDRLIGGSKNLEAV
PIVGMPGLGKSTLARKVSKDSRITFEFFSCIWVNVSRSYKKTEVLLSILKNFTKQLDNKS
DEQIIEDIRTFLGKGGRCLIILDDVWHREVMDFIGKIFTKSDKGHRIMMTSREDTVASAF
NEDIHKLNFLSHDNSWLLLKKKVFRKESCSSDLEDPGYKIATKCSGLPLAIVVIAGALLA
CKTKREWEHVNKNIGDHLINPNSDDSCLEFVKMSYDLLSYDAKACFLYCATFPRGFDIPA
WKLIRLWIGEGFIPYDKNLTVEEKAEDYLNDLTKRNLVMVMNWTADGQIKTCRIHDMLYE
FCKREASEEDLYHEITPAPGQSSIMMQDSDFCRRLCINSSILENFLSSFSKKPPMELVRS
FLCFTLEQTGKSDDHLKTIHKVFPLIKVLDLEAVKFTFSKDFYRLLHLRYISFSGDFKAL
PEPFGRFWNLETLIINTTTPESTFEIKANIWSMLRLRHLHTNAPAKLPLPGPLTDKECCI
QTLSTIAPQSCTKKIFSRARALRKLGIRGNVAALLTSSAGGLSDLAELKRLENLKLINDG
QYYGKIIILPKLVFIFPKTLRKLTFSGTSLDWSEMSKLGQLESLEVLKLKEFAFKGEFWE
TDIGGFTSLLVLWIKRTDLKTWRASNRSFPCLKRLFLISCENLEEIPEGLADIPDLQEMK
LDSTHKAAVKAARQIEKKKKEKKKQEELKHYAEENKPEHPFNFSFGFKLTVFPPDNDADP
QPQPTH
>MCD7464900.1
MQLLRDNAELILGVKEAAESLLQDLNDFNAFLKQAAKCRNENDVLKELLKKIRTVVNSAE
DAIDKFVIEAKLHKDKGVTRVLDLPHYKKVREVAGEIKAIRNKVKEIRQNNAIGLQALQD
EDLSARGFEERKAPVVEEDDVVGFDDEADKVIKRLLGGSDRLEVVPVVGMPGLGKTTLAN
KIYKDPKIGYEFFTRIWVYVSQSYRRRELFLNIISKFTRNTKQYHGLCEEDLADKIQEFL
GKGGKYLIVLDDVWSDEAWERIKIAFPNNNKRNRVLLTTRDTKVAKHCTPIPHDLKFLTE
HESWILLEKKVFHKDICPPELEQSGQSIAKKCKGLPLAIVVIAGALIGKGKTSREWKQVD
ESVGEHLINKDQPENCNKLVQLSYDRLPYDLKACFLYCGAFPGGFQIPAWKLIRLWIAEG
FIQYKGHLSLECKGEGNLNDLVNRNLVMVMERTSDGQIKTCRLHDMLHEFCRQEAMKEEN
LFQEIQVGSEQYFPGKRELSTYRRLCIHSSVLDFISTKPSGEHVRSFLSFSSKKIEMPSA
DIPTIPKGFPLLRVLDVESINFSRFSKEFYQLYHLRYVAFSSDSIKMLPKLMGELWNIQT
LIINTQQRTLDIQANIWNMERLRHLHTNSSAKLPVPVAPKSSEVTLVNQSLQTLSTIAPE
SCTEEVFARTPNLKKLGIRGKIAVLLDNKSAASLKNVKRLEYLENLKLINDSNQTGKLRL
PPAYIFPTKLRKLTLLDTWLEWKDMSILGQLEHLEVLKLKENGFTGDCWESTGGFCSLLV
LWMERINLASWKASADDFPRLKHLVLISCVKLKEIPVGLADIRSFQSMQLQNSTKTAAIS
AREIQAKKDKQTQEGTKNIGFKLSIFPPDL
>SMEL_012g383500.1.01
MANVAVEFLVENLMQLLRDNAELILGVKEEAESLLQDLNDFNAFLKQAAKCRNENDVLKE
LVKKIRTVVNSAEDAIDKFVIESKLHRDKGVTRVLDLPHYRRVKEVAGEIKAIRNKVKEI
RQNDALGLQALQDDDLSARGVEERKPPVVEEDDVVGFDEEADKVISRLLGGSNRLEVVPV
VGMPGLGKTTLANKIYKHPKIGYEFFTRIWVYVSQSYRRRELFLNIISKFTRSTKQYHGL
CEEDLADVIQEYLGKGGKYLVVLDDVWSDEAWERIKIAFPNNSRCNRVLLTTRDSKVAKQ
CTPIPHDLKFLTENESWILLEKKVFHKDKCPPELEQFGLSIAKKCKGLPLAIVVIAGALI
GKGKTSREWKQVDESVGEHLINRDQPENCNKLVQLSYDRLPYDLKACFLYCSAFPGGFQI
PAWKLIRLWIAEGFIQYKGHLSLECKGEDYLNDLINRNLVMVMERTSDGQIKTCRLHDML
HEFCRQEAMKEENLFQEIKLGSEQYFPGKRELSTYRRLCIHSSVLDFISTIPSGEHVRSF
LSFSSKKIEMPSADIPTIPKGFPLLRVLDVESIKFSRFSKEFYQLYHLRYVALSSDSIKV
LPKHMGELWNIQTIIINTQQRTLDIQANIWNMARLRHLHTNSSAKLPVPIAPKNSKVTLV
NQSLQTLSTIAPESCTEEVFARTPNLKKLGIRGKIALLLDNKSAASLKNVKRLEYLENLK
LINDSSQTGKLRLPPAYIFPTKLRKLTLLETWLEWKDMSILGQLEHLEVLKLKENGFMGE
CWVSTGGFCSLLVLWIERTDLVSWKASADDFPRLKHLVLIACEKLKEIPIGLADILSFQV
MELQNSTKTAAKSAQEIQAKKQNQTHEGTKSIGFKLSIFPPDL
>XP_060175893.1
MANVAVEFLVENLMQLLRDNAELILGVKEEAESLLSDLNDFNAFLKQADKCRNENDVLKE
LVKKIRTVVNSAEDAIDKFVIEAKLHKDKGVSRFVDFPYYYKRVRDVASEIKGIRTKVKE
IRQNNSYGLQALQDGDQSARGVEERKPPVVEEDDVVGFDGEADKVIDRLLGGSNCLEVVP
VVGMPGLGKTTLANKIFKHPKIGYEFFTRIWVYVSQSYRRRELFLNIISKFTRNTKQYHG
LCEEDLADVIQEFLRKGGKYLIVLDDVWSDEAWERIKIAFPNSNKCNRVLLTTRDSKVAK
QCTPIPHDLKFLTEDESRILLEKKVFHRDRCPPELELSGQSIAKKCNGLPLAIVVIAGAL
IGKGKTSREWKQVDESVGEHLINRHQPENCNKLVQMSYDRLPYDLKACFLYCGAFPCGFQ
IPAWKLIRLWIAEGFIQYKGHLSLECKGEDNLNDLVNRNLVMVMERTSDGQIKTCRVHDM
LHEFCRQEAMKEENLFQEIKLGSEQYYPGKRELSTYRRLCIHSSVLDFISTKPSAEHVRS
FLSFSSKKVEMPSAEIPTIPKGFPLLRVLDVESINFSRFSREFYQLYHLRYVAFSSDSIK
MLPKLMGELWNIQTLIINTQQRTLDIQANIWNMARLRHLHTNSSAKLPAPVAPKSSKVTL
VNQSLQTLSTIAPESCTEEVFARTPNLKKLGIRGKIAVLLEPNKSASLKNVKKLEYLENL
KLINDTSNQTGKELRLPPAYIFPTKLRKLTLLDTWLKWEDMSILGQLEHLEVLKVKENGF
TGVCWESVGGFCSLLVLWIERTNLATWKASADDFPRLKHLVLNSCDKLKEIPIGLADIRS
FQVIDLQNSTKAAAISARKIQAKKDEQTQGGTKNIGFKLSIFPPGL
>Peinf101Scf00441g08041.1
MAEVVVNYLIERLLEFGRENVELITGVQDDINNLVADLKGLKAFLKDASHISKNIEGWKN
TIKEIRGVVYKAEDAIDKFLLDAKQHEYKNKAIKWIDIPFWFNVRNVAKEIQSIRNSVNQ
VRTQNQAILDANTMGNLAPSATQPPERTLSDEDEVVGFDGAANNVIDRLIKGSMNLEAVP
IVGMPGLGKSTLARKVYKDARITYEFFDCIWINVYRTYVKKEVLLKILGNFTKRTSEHET
MSEDKITDEIRTFMEKGGRYLIVLDDVWNGEVMNFVKHVFPKNNKGHRIMMTTRHVDVAS
CFSDDIHQLHFLDDADSFLLLTKKVFRKDYCPTEFEDPGKSIAKRCSGLPLAIVVIAGAL
AGCKTRREWQLVDQNIGNLLINRDDPDSCLGFVKMSYDLLSYYQKACFLYCATFPRGFDI
PAWKLIRLWISEGFIPSQTLSPEEQAEYCLNDLTKKNLVMVMKRTSDGQIRTCRIHDMLY
EFCKQEASEEDIFQEILGSLAIKDSDTCRRLCINSSILNESLCSLAKRPAPMENVRSFLC
FSSKPIEGNPVVKAIHKGFPLIKVLDVEPMKFSFTKEFYQLLHLRYISFSGDFNALPPPF
GKFWNLETLIIHTTSQESTFDVKADIWSMTRLRHLYTNVPAKLPAPSASTSKERECFIQT
LSTISPQCCNKKLFARARNLRKLAIRGQVVALLDNNAGGLSELAKLKLLENLKLVNDDQY
TGKIVSLPVFIFPKTLRKLTFSGTRLEWSEMAKLGQLESLEVLKLKENACKGDFWEPEVG
GFSDLLVLWIERTDLKTWRATNRNFPSLKRLVLISCENLEAVPESLADITNLQEMKLENT
LKAVKSARKIEEKKKLERAEKSGIAFTLSVFPPDSDADPKLTQ
>Peinf101Scf00439g08006.1
MAEIIVNYLVERLLELGRDYVELIAGVQENVNDLRENLEELQAFLKDASKIYRDDNEAWQ
QALKEIRTVVYQAEDAIDKFILEAKKHQLLNQAVKWADAPYWLAVSKVASQVKCIQKKVR
DVRQKNLKLLEDNKTGSLSGTTSERTEHTVSEDDDVVGLEEATNYVVERLIGGSQTLVEA
VPIFGMTGLGKSTLARKVYKHPKIIGGFFPHIWVNVTEKYTKKEVLLKILTHFTKQINEH
EKMTDVQLIDEIQFFLEKAGRCLIVLDDVWDKNVRDIIQLVFPKNNIQGHRIMMTTRQRV
AAAAFNEDIYEQEYLSDANSWLLLKKKVFKRDTCSGDLEEPGYSIATKCGGLPLAVVVIA
GALTDRKTKKEWEQVDRNIGAHLLTANNLQDSCLEFVRMSYDRLSYATKACFLYCATFPR
GFEIHAWKLIRLWIAEGFIPFDENLTLEEQAEGCLSDLTKKSLVMVMARKSDGQIKTCRI
HDMLYEFCRKVAKEQDLFEVAKTAPDQPSVLLPVSNICRRLCVDSSILGNFPSLFSKKKT
VESVRSLLCFSSKQTEKSQAAMKTIDKAFPLIKVLELESLEFSLSMGFYRLSNLRYVSFS
GDYKILPEPFGKFWNLETLIIHTTTRESTIDIKADIWNMTRLRHLHTNVPAKLPSSTAAR
SNKGCCLQSLSTIAPESCSEEVFARAPYIRKLGVKGNVVAELLETNTGALSNLDKLENLK
LVHNVEKTKAVPLPNLVVIFPKALRKLTFFGTRLRWSEMTKLAQIESLEVLKLKEYAFQG
EVWEPEIGGFSSLIVLWIHRTDLKTWHASSRNFPILKRLVLKSCDKLEGIPESLGDIPDL
EEMKVESTHTAAVRSARIIEKKKLERRTSSSVAFKLSVFPDTDA
>Niben261Chr11g1287013.1
MDPVTAAVLTTAVIAAVNLLVENLSHLVGYNSQLIAGSEEAFNDLLVEVKRLNAFLVDNA
ELRSNSSQWDVLVDEIRRRVYEAENVIDKFLVQTKLNQENVLKKLFKVTFQEKSFAGKIN
KILEGGKKIREDHKQLFEPCSWVISSDHQPENVVQETQGPSLENYEVVGFDEEAKKVIER
LVEGSECLDVIPVVGMPGLGKTTLARKIYNDPKIPHEFFYCIWVFVGQSDILFNILKGFT
KRIEEFQDMNETEIAEEICDRVEKSGDIVDFVKTAFPENNRGHRIMATTRYIHVARAVNA
DPHNLKFLTQKESFQLLEKRAFGKSRCPVELKEYGEGIVEKCSGVPLTIVRCTNDSDWSV
VKENVGKYLIEKDEHQRCLKIVGLSYNHLPQDRKACFLYFGAFPQGFDIPAWKLIRLWIA
VGLIMSNLPGSEIEEIAECHLNDFANRNLVMVMEKRCNSQIKTCRVHDMLHEFCVKEATK
LCLIQQVCLTPATEHVRSFLCFSSKRKQIDLSNIDVQRIPKAFPLIRILEIESLRFGISR
DFYQLFHLRYIAMSGDFNELPKLFSYFWNLQTLVLNTSKPTLDIKAHIWNMSWLRHLHTN
KPAKLPPPTTSTSSCLQTLSVVAPESCKEDVLEKAVDLKRLSIEGKLEAFLEASNNFPVL
WHLENLALRNDDISKALHLRLAFFKCLPKLKKLTLSKTRFEWNEANRLGQLECLEILKLK
ENAFMGNSWKVESGGFRKLQVLRIENAKFETWEASNFPFPRLRNLVLISCDLKTVPLELA
DLEYLREMTQDNTKKSRGICKGNRMQETREANSRKRQIQAHYSLLKLIPRPQSEVEIRTE
SKAS
>SMEL_004g203650.1.01
MADAVVEFLLLNLKQLLLYHVDLLSGVKDQVESLHRELSLMKAFLKDSREKRSEYEYVRE
LVSQITIVAYEAEDIIDTFVTNAAMQKARSTVRRAFHMFDHSSMLRNVAKEIESIKVKVK
EIYDKKMFGIQSLHGGESSRRSPPQKKVPMVEEENVVGFDEEAKTIRSQLTSGSEELEII
SIVGMGGLGKTTLAKKVYTDPSIEYHFHNRAWIYVSQQYSRKEVFLGILESLSLITDEMY
KVNDEKLAVELFSHLKSKRYLVVIDDVWTMEAWDDLKMAFPKTASGSRILLTTRNTEVAL
HANPEGPPHHLRFLTYEESWELLSKKVFRKGSCPLELEDIGLQIAKKCYGLPLAIVVVSG
LLLKKEKTRVWWKKIANDVSSYVARDPKQCMDVLALSYKHLPDHLKVCFIYFGVFPEDFE
IPVWKLLRLWTGEGFIQQMGQECLEDTAEEYLEDLVDRNLVLVAKRRANGLIKTCRIHDM
LRDLSVKMGSEEKFLEVFKESAQNHSSLNLISKYHRRICVHSHLLDFINSRPAGPNVRSF
LCFASGEMELPREHTSFFNEAFRLVRVLELKYINFPRFPNEIVQLVHLRYLALSGNFRVL
PASISKLWNLETLIVRTKSRKLDIQVDVWKMSQFKHLYTSGLSCLRGPPAKTRKDNEDPF
VRRNIQTISTVLPDCCKENILARTPGLRKLGIRGELATVVATNGDSSLFDNLAKLDNLET
LKLLNDTFPRHPSQCQMPCLPQSYKFPPNLKKLTLSDTFLDWSHISTLGMLPNLEVLKLK
DYAFEGTQWEPLDGGFCMLRVLHIGRTNLEHWNASGHHFPRLQQVFLKHCSSLNEIPFGL
VEVSSLQNMELFCPTPAAAASARSIQDEKQKGNIKDNAFKLVIYPPDI
>GWHPANUX022303
MADAVVEFLLLNLKQLLLYHVDLLSGVKDQVESLHRELSLMKAFLKDSREKRSEYEYVRE
LVSQITIVAYEAEDIIDTFVTNAAMQKARSTVRRAFHVFDHSSRLRNVAKEIESIKVKVK
EIYDKKMFGIQSLHGGGESSRRSPPQKRVPMVEEENVVGFDEEAKTIKSRLMNGSEELEI
ISIVGMGGLGKTTLAKKVYTDPSVEYHFYNRAWVYVSQQYSRKEVFLGILDSLSLITDEM
CKMNDEKLAVELCNHLRSKRYLVVIDDVWTMEAWDDLKMAFPKTASGSRILLTTRNTEVA
LHANPEGPPHHLRFLTHEESWELLSKKVFRKGSCPLELEDIGLQIAKKCYGLPLAIVVVS
GLLLKKEKTRDWWKKVANDVSSYVARDPKQCMDVLALSYKHLPDHLKVCFIYFGVFPEDF
EIPVWKLLRLWTGEGFIQQMGQECLEDTAEEYLEDLVDRNLVLVVKKRANGRIKTCRIHD
LLRDLSVKMGAEEKFLEVIKGSAQSHSSLSSISKYHRRLCVHSHFLDFITSRPSGPNVRS
FLCFSSEEMELPRDHTSFVHEAFRLVRVLDLKYINFPRFPNEIVQLVHLRYISLSGNFKV
LPASISKLWNLETLIVGTKSRELDIQVDIWKMSQFKHLYTSGLSCLRGPPAKTRKDNEDP
FVRSSIQTISTVLPDCCKENILARTPGLRKLGIRGKLATLVATSGDSSLFDNLAKLDNLE
TLKLLNDTFPVHPSQCPIPGLPQSYKFPSNLKKLTLSDTFLDWTHISTLGMLPNLEVLKL
KDYAFKGTQWEPLDGGFRLLRVLHIGRTNLEHWNASGHHFPRLQQVFLKHCSCLNEIPFG
LVEVPSLQNIELFWPTPAAAESARTIQHEKQQGDIKNNVFKLVIYPPDI
>Peinf101Scf00441g08050.1
RTLEDEDDVVGFDEAADKVIGRLLGGTKNLEAIPIVGMPGLGKSTLARKVYKDKRVTFEF
FNCIWISVYRTYVKKEVLLKILGNFTKRTPEHENMSENQITELIRTFLEKGGRYLIVLDD
VWHGEVMNFVKHVFPKNGKGHRIMTTTRQVDVASHFSDDIHQLHFLNDDDSLLLLKKKVF
RRESCPAEFEDPGKSIAKKCSGLPLAIVVIAGALAGCKTKREWLFVDHNIGNLLINRDDP
DSCLGFVRMSYDFLSYSQKACFLYCATFPRGFDIPAWKLIRLWIAEGFIPSQTLTPEEHA
EYCLNDLTKKNLVMVIKRTSDGQIRTCRIHDMLYEFCKQEASEEDIFQEIRSPSLEIKDS
DTCRRLCIDSSILNASLCSLSKRPVPMENVRSFLCFSSKPTEVANTVVKAIHKGFPLIKV
LDIEPMKFSFTKEFYQLLHLRYISFSGDFKALPPPFSKFWNLETLIIHTSNQEGTFEVKA
DIWSMARLRHLYTNVPVKLPSPSTSASKEHECYIQTLSTIAPQSCTKKLFATARKLKKLA
IRGQVVALLDNNAGGLSELAKLGLENLKLVNDDQYTGKIVSLPVFIFPKTLRKLTFSGTR
LEWSEMAKLGQLESLEVLKLKENACKGDFWEPEVGGFSDLLVLWIERTDLKTWRATNRNF
PSLKRLVLISCENLEEVPESLADITNLQEMKLENTVKAVKSARKIEEKKKLERAEKSGIA
FTLSPSLRITLTGAKVLFDMVCQAACFPLSYLQNKVPINDSGDIVCRFYWLEFPFQNEVS
IGDISVCRLLLA
>Niben261Chr04g1430003.1
MADVAADVAVKFLVENLMQLLIDNADLIIGIKGEVENLLQDLNDFNAFLKQAAKSRRDNE
VLKSLVKKIRKVVNDAEDSIDKFVIEAKRHDDKNKFAQWFHLTHVARAKGVADEIKTIRE
RVKEIRQNDAYGLQAITSYDNFNQGAQERKVPVVEEDDVVGFDDEAKTVIDRLIGGSDYV
VPVVGMPGLGKTTLAYKIFKDSTVEYEFFNRIWVYVSQSFNRREIFLNIISKFTRNTKQY
HDTPEEELANEIKELLGKGGKYLVVLDDVWTREAWDRIKIAFPNNNKRNRVLMTTRQNNV
AKSCNDKPHDLKFLTENESWELLEKRVFHKEKCPFELELPGKSIAKKCRGLPLAIVVIAG
ALIGKGKTTREWELVADSVGEHLINRDPENCKKLVQMSYDRLPYDLKACFLYCGAFPGGS
EISAQKLICLWIAEGFIQYQGPLTLEDIAEDHLNDLVNRNLVMVMKRSSSGQIKTCRVHD
MLHEFCRHEAMMEENLFQEIKRGQEHSFPEKQELASYRRLCIHSSVSEFLSTKPFAEHVR
SFLCFASKKFEMPLGEIPAIPRAFPLLRVLDAESIKFSRFSREFFKLFHLRYIAFSTDSI
MTIPTNIGNLWNVQTLIIETQQGTLDIKADIWNMTRLRHVCINASATLPSPKRPKSSKDN
LVNRCLQTLSTIAPECCTAEVFTRTPNLKKLGVRGKIDALLETSKDGSSSGLFSNIGKLD
CLEKLKLVNDTRQSRKQLHLPPAYIFPQKLKKLTLIDTWFEWKDMSILGLLEYLEVLKLK
ENAFRGQSWEPEDSGFPRLQVLWIERTDLSSWKASSGNFPRLKCLVLIACDNLKELPAEL
ADVENLQLMELQSTSVSAAKSARAILKKKQQKVGSGFKLSVFPPDLGL
>GWHPANUX000039
MTFHIGFTSCRDGFRVVNSNGRNWNSFLKITSLARLHALQFVVEILVPIIKETWRLIDGA
KQETVDQLVGELNRLKAFLQDAAKYRQSNSEQWKHFVKEVQVMVYKAEGLIDKVIVEAKL
HQDKNTFKKIIDKPKYHRTLWDLSEDIKAALDKVKKIREDNPQAFQAKPILDYKPESVTT
STQDTLLEENEVVGFDEEAKIVIKRLAEGTSDLDVIPVVGLPGLGKTTLAIKISKDPRIS
FEFFLTIWVNVGQQYKLKGVFLSILKAFKKNTTEYQDMDVKELPKEICALIDKGGKCLIV
LDDVWTPDVVDAVMNVFPKKSKGHRIMLTTRDGRVGRYANANPHMLKFLSNKESFQLLEN
RVFGSNVQRCPEELVAHGRSIAEKCSGVPLAVVVIAGALRGRTRPSEWKVVEDNVGKHLI
NKDDPKSCLKFVEMSYGHLPEEMKACFLYCGAFPQGFEVPAWKLIRLWISEGLISSNLTG
SPEDIAEYYLNDLVNRNLVIVVQKRANGQVKTCRLHDLLYQFCKMEANNGGFFQEVCEKP
DQPGLSIPDLDTCRRLYIQPSLLKTFISKEPTAEHVRSFLCFSTKQKESEKLRNIQQLHK
AFPLVRVLDVEFLEFSFTKYFRELFHLKYLSISVESNAIPIFFGKFWNLQTLIINTKASS
IEIKAEIWNMLQLRHIHTNVPAKLPSPTNHTVDEFSCLQTLSIVSPESCREDVLARACNL
RKVTIQGKMTNFFETNKGGFNNFQKLKCLENLKLLNDVGSSMSKVPPFHRFLCKLKNLTL
SNTRFAWSEVNRLGQLELLEVLKLKDNAFSGPVWDSEIGGFNQLKVLWIERADLKSWKVA
DRQFQSLKYLVIKSCNELESVPIELADIHNLQEMTLENTDKAVKSAKAIGHRKLEMHQEH
MTQTQDKKKASTASESSKFKLTIFPPETADCSSTQ
>GWHPANUX017187
MDPLTAAALTIVVTSTVNLLVENLSRLISYNWKQISGLKRSCEDLLEQVKRLNAFLVDNA
NQRSNSSTQWNVLVDKIRRTVYKAEGVIDKLLVQAHLDQETHVVKKLVKKPYKDRNFAEE
INEILEDVKKILEENQHLFETSTVIDHQPEKVVQEEQGSSLESHEVIGFDEEAEKVIKRL
IDGSSCLDVVPVVGMPGLGKTTLARKIFNDPKIPRQFFSYIWVFIGQSWVKRDILFNILK
CFTRRIEEFQDKNEAEIAEEIRDRVANGGKCLIVLDDVWDSDVVDFVKTVFPENNRGHRI
MVTTRHVDVARSVNIDPHNLKFLDQKESFQLLENRAFGVSRCPVELVEHGEAIVEKCSGV
PLTIVVIAGALRGRTSEIDWKVVKENVGKHLIEEDKLQRCLNVVGLSYNHLPQDRKACFL
YFGAFPQGFDIPPWKLIRLWIAEGLIVSKFSGNEIEEIAEYYLNDFANRNLVMVMGKKSN
GQIKTCRVHDMIHEFCIKEATRLSLIQQVCLTPGQDSPSIQNSSTSRRLSIQSSVPKNFI
SKDIIEEHVRSFLCFSSKRKQIDVSNINVKLIPIAFPLIRVLDVEPLRFGFSKEFYRLLH
LRYISIAGDFKELPQLFSCFWNLQTLMLNTSKPTLDVKVDIWNMSQLRHLRTNKPTKLPP
PTTSTSSTNSYLQTLSLVAPESCNGDVLSKAGNLKKISVKGNLAVFLETSNAEFSALKLL
ENLTLLNDDKSDKALHLPSAFFECLPNLKKLTLSKTRFDWNEANRLGQMKELQVLKLKEN
AFTGKSWKMEMGAFKKLRVLWIEMTDFESWETSNCPFPRLRNLVLVSCLNLEAVPLELAD
LEHFQEMTLDNTSKAVKSAREIERKRKEKQTDPERLKFKLTIPY
>MCD7470257.1
MEDLNLKSVALSMARKIMENWELITGVWEDAEDLSTEVDHLKAFLDDAGKWEQSNSEQWK
QFVKEIQLIVYQADDTIDKLLLKHELEKKKNIVKRCLSAPHYGKNLKDFAVDIKAIIKKV
KKMIQENQECFEKKPMLDYQQKIIAQGSQSSLLEDDEVVGFDDEVREVTERLVKGTKNLD
VIPVVGLPGLGKTTLVTKIYNEVGSSKDNGFYKRIWVHVGPDYKQKEVLVNILKKYEKYS
EQYFQRMDDNELLEKIREYISKGSKCLIVLDNVWETNVLDLVRKVFPKRKRKEREEVKEE
GGHRILITTREKPVGRYASDKPHYLKFLDEKESFELLVKRVFGSNKCPKDFKKPGDCIVK
QCGGLPLALVVVAGALRGLSNKKEWKMISDNVEKHLIDKEDPESCLKYVEMSYDRLAKEM
RPCFLYCAAFPRGFEIPAWRLIRLWIAEGLINSELEGSLEDIAEHFLNQLVDKNLLMIIE
KRADGRQVKTCRLHDMLHQFCKVEATNQGLFQQVSDLINISSSHQSSATYSRRLCIDQIP
LLKDVFSKQLGNFEHVRSVLCFSKDKNVHLDKIPPFPEASPLIRVLEFEPFSYFFKSDFE
NLFYFMRYIAISTECSFPLFFSKFENLQTLIFNAPVGPTIDIKSDIWNMLQLRHLHTNFP
AMLPSPPASPSGDQESSPSCLQTLSRVTPGSCTKDVLTRACNLIKLTVQGEMTEFFDTNT
GKFKNFEKLKCLEKLKLLDVSRSKVPTPQIPPTFLNFLRKLKKLTLSNTKFAWSDANSLG
ELQCLEILKLKENAFSGTTWDSVGFTELKVLWIDSADIKTWTASNSPFPTLERLVLKSCA
DLEAIPVEFVCVSSLQEITLKSTNCKASISAQTIRDSKREIYQNNQKAAESEIGSNTQAT
ESFRFTLHIS
>Solyc10T000326.1
MKAFLKDSREKRSEYEYVRELVSQITIVAYEAEDIIDTFVTNAAMQKARSTVRRAFHVFD
HSSKLRNVAKEIESIKVKVKEIYDKKMFGIQSLHGGESSHRSPPQKRVPMVEEENVVGFD
DEARKISSRLTNGSEELEIISIVGMGGLGKTTLAKKVYTDSSIEFHFYNRAWIYVSQLYS
RKEVFLGILDSLSLITDEMYKMNDEKLAGELFSHLRSKRYLVVIDDVWTMEAWDDLQMAF
PKTATGSRILLTTRNTEVALHANPEGLPHHLRFLTHEESWELLSKKVFRKGICPLELEDI
GLQIAKKCYGLPLAIVVVSGLLLKKEKTRDWWKKIANDVSSYVARDPKQCMDVLALSYKH
LPDHLKVCFIYFGVFPEDFEIPVWKLLRLWTSEGFVQKMGQECLEDTAEEYLEDLVDRNL
VLVAKKRASGRIKTCRIHDMLRDLSVKMGSEEKFLEVFKESAQNHSLSPISKYHRRLCVH
SHFLDFITSRPFGPNVRSFLCFASEEMELLREHTSFLHEAFRLVRVLDLKYINFPRFPTE
IVQLVHLRYIALSGNFRVLPASISKLWNLETLIVGTKSRELDIQVDIWKMSQFKHLYTSG
LSCLRGPPAKTRKDNADPFVRRNIQTISTVLPDCCKENILARTPGLRKLGIRGKLATLVA
TNGDSSLFDNLAKLDNLETLKLLNDTFPLPPSQCQIPGLPQSYKFPPNLKKLTLSDTFLD
WSHISTLGMLPNLEVLKLKDYAFKGTQWEPLDGGFRLLRVLHIGRTNLEHWNASGHHFPR
LQQVFLKHCSSLNEIPFGETRRRYQGQCVQACHLSSRYLVTKSRRLLKLLARRRK*
>Solyc05T000471.1//Solyc05T000471.2
MADVAVKFLLENLTQLLIDNADLILGIQGEVENLLTDLNYFNAFLKEAAKSRRENEVLKE
LVKKIRKVVNDAEDSIDKFVVEAKRHDDKNKFAQWFHITHVARAKGVADEIKSIRERVKE
IRDNDAYGLQAITLDDNFNRGDEERKAPVVEEDDVVGFDDEAKTVIDRLIGGSDYVEVVP
VVGMPGLGKTTLAYKIYKDPKVEYEFFTRVWVYVSQTFKRREIFLNIISKFTRNTKQYDD
TPEDDLANEVKELLGKGGKYLIVLDDVWTMEAWDRIKIAFPNNGKRNRVLMTTRQSNVAK
RCNDKPHDLKFLTKDESWELLEKKVFHKEKCPPELELPGISIAEKCMGLPLAIVVIAGAL
IGKGKTTREWELVAASVGEHLINRDPENCKKLVQMSYDRLPYDLKACFLYCGAFPGGSQI
PAKKLIRLWIAEGFIQYQGPLALEDVAEDHLNDLVNRNLVMVTQRSCSGQIKTCRVHDML
HEFCRHEAMMEENLFQEIKQGQERSFPGKQELATYRRLCIQSLIPEFLSMKPSGEHVRSF
LCVGSKKIDMPPNEIPSIPKAFPLLRVLDAESIKFSRFSREFFKLFHLRYIALSTDKIKT
IPADFGNLWNIQTLIVETQQATLDIKADIWNMTRLRHVCTNASATLPSTKRPKSSKDNLV
NRCLQTLSTIAPECCTAEVFTRTPNLKKLGVRGKIDALLESSKDGSGSGLFSNIGKLGCL
EYLKLVNDTRLSSKPLHLPPAYIFPQKLKKLSLVDTWFEWKDMSILGLLPELEVLKLKEN
AFKGQSWEQEDGGFPRLQVLWIERTDLTSWKASSGNFPRLKHLALISCDKLEELPAELAD
VKNLQLIELQSSSESAARSARAILKRNQEKEQDGDKGTGFKLSIFPHDLGL*
>Solyc04T000123.2
MHALKSINSLLICVKLIPGPLSEVKRSLQMKRASCLLFIHLLQENIIDLIKGVEDEFKNL
LEEVQRLKGFLDDAAKFHSESSLWDLLVKDIQKMVHKSEDVIDKFLVQAKLHRDKNKVGR
FFDMGHLAVVRALAADIKDIHEKVKKLREDNKESFQPRPILDIPKKGHEVTQGPSLDDDE
VVGFDEEAKKVIKRLVEGPAESLAIVPVVGMPGLGKTTLARKIYNDTTLSFEFFSTIWIY
AGPECKIKDLYHKILKHFKKNIDEHLDEDDHTLAKVISGFMSKGGRCLIVLDDVWEANVI
DHVKKVFPENKKGHRIMMTTRDGLLAAYKNAEPHNLKFLLADECFELLEKRVFGKGSCPD
ELKDVGERIAGNCGGVPLIVVVIAGALAGRSNTTDWEIVERDVARHAFTVNKNCGVFVEM
SYDRLSQEMQTCFLYSGIFPRGFDIPAWKLIRLWIAEGLIKPQQSSTLEEIAELHLNDLV
HRNLVILLEKRSDGQIKTCRLHDMLHQFCRTKAADKWLYQEISTTADNAVPSIQDPDTCR
RLCIQPSTLNDFLSTKPSAEHVRSFYCFSSKQKQIDLSPNDIKLIHKAFPLMRVLDVESL
KFLFSKDFNNLFHLRYIAISGDFKALPPTFSKFWNLQTLILTTSTSEPTLDVKADIWNML
QLRHLHTSIPAKLPSPTVTKGKSSSLQTLSMVAPESCKKDVLAKACHLKKLGIRGQMASF
LESRGGISNLEELKCLEHLKLLNDVLYMNKTIQLPSAFFRLVRTVKKLTLANTRFAWSEA
EKLAQLESLEVLKLKENAFMGDTWKPEVGGFSKLRVLWIERAELETWEASNLNYPILRNL
VLVSCDKLNAVPVELADIPNLREMKLENTIKAVKSAKDILLKKSQTVTFKLSIFPPEAES
NATQ*
>Solyc04T000234.1
MDPFTAAALTTAVTATVSLLVENLSHLISYNWKLYTGLKKSCEDLYDEVKRLNAFLVDNA
NQRSNSTQWDVLVDKIRRTVYKAEDVVDKLLIQGKLDQESNIAKKMFHKTYKNRNFTEEI
NEILVEVRKILEENQHLFEANPTIDHHQPEKVVQEEQGSSLENHEVVGFDEEATKVINRL
VEGAECLDVIPVVGMPGLGKTTLARKIFNDPKISREFFSYIWVFIGQSTCVKRDILFNIL
KGFTNSFDEFKNRNEASITDEIRKRVANGGKCLIVLDDVWDPNVVDIVKTVFPDNKKAHR
IMMTTRHEDIARSVNKYPHNLKFLDGDESFQLLEKRAFGVSRCPVELVEHGEAIVAKCSG
VPLTIVVIAGALRGRTSEIDWKVVRENVGKHLIQEDKLQRCVNVVRLSYNHLPQEKKSCF
LYFGAFPQGFDIPAWKLIRLWIAEGLIMSKLSGNEIEEIAEYYLNDFANRNLVMVMKKKS
NDRIKTCRVHDMLHEFCVEEATRLTLFKQVCLTSDQDIQNSITCRRVSIQSSVPQNFISK
KTVEEHVRSLLCFSSKQKQVDFSNIDVKLIPTAFPLMRVLDIESVKFSITREFYQLLHLR
YIAISGDFEQLPKLFTSFCNAQTLILNTSKPTLDIKADIWNMPRLRHLRTNKPAILPPPT
SSSSSSSTNSCFLQTLSLVTPESCKGNVLSKARNVKKMSVKGNLTPFLETSKGEFFSNFQ
VLKLLESLTLLNDDKSNKSLHLPSAFSECLPNLKKLTLSKTRFDWNQAYRLGQVKNLQVL
KMKENAFMGPSWRMEPGGFKKLQVLWIEMADFVSWEASNCPFPRLRSLFLISCLNLEAVP
LDLAHLDNLQEMTLENTSKASKSAREIECEKKKKQADHPESGKFKLTIPY*
>Solyc04T000121.1
MADAAVNFLLENLLQLLSDHINLIHGLDDEFNSLLEEVQRLKVLVDDACKFQNDNDTSMV
KEVQIIIHRVEDLTDKFLVQAKLHQQGSIAKRFHSTIISDFAIQIRKINDDLKIFHQNNK
QAFTTNITVHIPKITQRITQGEDDEVVGFDEEAQQVMKRLVEGPNCLDIIPVVGMPGLGK
STLARKIYNEFEFSYEFFSIVWVYVGREYKIKDTCVRILKCFEKSIEEDVMNGDVDALGK
AIRDAIRDRGGRCLIVLDDVWEAEVVDVVKRVLPGNNKGHRIMMTTRHANLASYANPGPY
YMKPLHAEQSFELLVNRAFGNGNSCPVEFVELGQSIAHKCNGIPLQIVLIAGILRGLTDR
RYWERVDKNLSQLYHLYDEEDKYRGVFVEMSYNHLPQDVQTCFLYCGVFPQGFDIPAWKL
IRLWIAEGLIKPQQSPYTLEEIAEFYLNHLVQRNLVILSQKRSDGQIKTCRLHDLLHEFC
RDEASKKWLFQHVRPTPDHHNYLRSIQDLDACRRLSIQPSDISEFLSTKPFAEHVRSFYC
FSSKQKPINLSTMETKFIHNAFPLIRVVDVESINFKFSPYFNQLFHLRYIAISGDIKALP
PPFGNFWNLQTLIINTSTSEPTLDVKADLWNLLQLRHLHTNIPAKLPSPTTTTGKPSCLQ
TLSMVAPESCEEQVLAKACNVKKLSIRGQMEAFLGAYKGGINNLEELKRLEHLKLLNDVP
HYMNKTVQLPATFFRLVRTVKKLTLRNTRFSWSEAEKLGQLESLEVLKLKENAFVGDTWK
PELGGFCKLRVLWIERAELETWEASNLNYPILRNLVLVSCDKLNAVPVELADIPNLREMK
LENTIKAVKSAKDILERKKSKDEKFKCSIFPRDADHSEVERREL*
>Solyc04T000124.1
MADAVVNFLVENLLQLLVENVKLIGSAKGELENLLKISQQLKGFLDDAAKYGHTNSEQWK
VLVEQIHKTVYRAEDAIDKFLVQAKLHQDKNIAERTFDWLGNQIKVRNFAADIKGIHDQI
KDIRNNNQALQATPVLELPKKGEVTQGPSLENDAVVGFDDEANKVIKRLVEGPLDSVDII
PVVGMPGLGKTTLARKIYNDPKLTYEFYSIVWVYVGQEYKAKDIYLRILKFFKKNIEDHL
NDDVDTLAKAIGGYIKKGGRCLIVLDDVWEDDVIDHVMKVFAENKKGHRIMMTTRDTRLG
FFANKEPHKLKFLETEESFELLVMRVFGRGGCPNELVVTGTEIARKCGGVPLVVVVIAGA
LRGRSDKKDWERVEKSVVQYLGEHTEDSCLKYVKMSYDYLPREVQMCFLYCGVFPRGFDI
PCWKLIRLWIAEGLIKPQPESTLQVEEIAEFYLTDLLNRNLVIIMQKRSDGQIKTCRLHD
MLYQFCKKEASNKWLFEEPDQSKLDPDTCRRLCIQPSNLSDFLSTTPFAEHVRSFYCFSS
KQKPINLSPNETKLIHKAFPLMRVMDVESLRFIFSKDFKNLFHLRYIAISGDFKSLPPTF
GKFWNLQTLILNTSTLEPTLEVKADIWNLLQLRHLHTNIPAKLPSPTTTTGKPSCLQTLS
MVTPESCEKEVLAKACNVKKLSIRGQMAAFLGAYKGGINNLKELQCLEHLKLLNDVLFMN
KALHLPSTFSELVHTVKKLTLTNTRFTWSEAEKLGTLESLEVLKFKENAFTGDFWEPKSG
FSALQVLWIERSELESWEASVVNFPALRQLVLISCDKLDAVPLELADIPSLVEMRLDNTS
KAVKSAKNVRDSKTSKGMKLKLSIYPPEN*
>Solyc03T000064.1
MAETTLEFALSSLTQQLVDNMGVIGVIKDEVSCLLSELHHLRAFLIDSNRNRRGSKILKH
FVEELNRAINKAENSIDKFMIEVTLHKKRGIYRIFDLCYLVKAKRCCSDIRSIMEKLKEI
RRDTAYALSLSLQLDDSKQTAHQLKRAPVVEEDEVVGFDEEADEIINRLLGGSDDVEFIS
IVGMPGLGKTTLANKVFKSVGYEFYNRIWVYVSQSYTRRDLFLKIINQFTRNTEQYRYVT
EEALAEVIRKHLLFGKYLIVLDDVWTQEPLDDVKIALPNKMRGKVLFTTRDDEVGKFCCN
EPHHIKFLTDHECWELLQKKVFHKDKCPLDLEVLGKRIAKKCMGLPLAALVIAGALTGRG
KTKSEWEIVHQFVSEHIISSDIRMTKKLVQMSCDSLPVNLKACFLYCGAFPKGSEIPAWK
IVRLWIAEGFIRETTGSKIESVAEGYLNELVSKSLLMVTQRTSNGQIKTFRVHDMLHEFC
TLEASEENFFKEIKLGVEQSFPRNQELSTFRRLSIDSSVQEFISTNPYGDGIRSFLCFSS
RNIAMSPYELETIPKSFPLLRVLDIESILFELETIRKSPFRKQFFQLYHLRYLAISSDSL
KILPKFMEDLWNLQTLIISTQQETLNIEADICNMPHLRHVHTNASGKLCPSVLKTRNHRS
ALQTLSIIEAETLTEDVFARCQNLKKLGIRGDMTKLVGLLKLEYLEKLKLMNLASGKLQL
DSENYGFPRRLKQLTLSGTWLDWEEIHRAVGHLELLEVLKVKENAFRGDSWELKKDYVFP
CLKVLWIERSELVCWKGCDENFPSLERLVLRNLNKLEEIPINFANISNLKMMELVNTTKS
TVKSAQKIESQSVCTGFKLTIFPPDT*
>Solyc04T000614.1
LALLELGPVVEDIEVIGFDKPAKDVIKRLCEGSIDLDVIPIVGMPGLGKTTLSRKRMWVY
IRTSKKPKDLVVKIVKEVAPSNSEELINDKDEEQLAHIIHGFLIVLDDVWDSQVVDFVEK
AFSNNKSQPRGGRIMLTTRQQLFKLLEQRSFGKTRECPIKLRGYGNEIVDKCCGVPLAIV
VIAGALRGCEWKLVKNNVGKHLINKDDITIIWRNRERQPSCILQYFLKALIFLLGNSDLQ
GSEIEEVAKTYLSDFTGRNLVMVMQKRSNGQIKTYRLHDMLHEFCINEAQRISLFQQMFY
RLFHLRYIAIRGNFTVLPSLFRNFLYLQTLILRNDDTHTSSSILEIKEDIWKPLQLRQLH
SDLPVKLPPPPTPTSNSPTSCLQTLCKVTPDICKKTVKACHLRKLGIEGQLALLLGKSTK
GRGFDSFQELRCVEKLKLLNNDFSEELHLPPHFFSLQKNTEKVNFVKYKGRIGSPRKEVL
ASSKSCTLSGQETWDASNRPFQSLTHLALISCYDLKALPHELSDLPYLSEMKLNRTFQAV
SSAIEIKRKKLQRQGPESNIKFNLIILPPPSSTN*
>Solyc04T000123.1
MADVVMNLLVESLFQVISDKIEAIGGAKDELKNLLQDINTLKAFLKDNDEQAESNSNLWK
IFVKNIRTQAYKADDVIDKFVLETKLDEEKSIWEWLFDFCSHMKRVENLANSIKDIRDSV
RTIRQENPQIFQPNRTINLPTTLAREPQVKNMVGLTEEANEVMKRLQIVGGTEEVECIAI
VGMTGLGKTTLARKLWSDSQITDKFCKNIWVSVGQSNDLKNMLFVILKSSTVPNEEFRCN
GENELAKLIAKFVTEQDMRCLVVLDNVCGSGLVNFFKNVLPENNKGHRILMTTRRRDVAA
SCASKEPYHLKFLDGEDSFRLLEKIVFDNGIRHRKDELVEVGKSIASKCGGLPLAIEVIA
GALKKVDQSAYYWKRVENNFWQCVVRENDTSSCWKIVEASYGSLSSEMKACFLYCLAFPK
GYDIPFQMLISLWMAEGLIESNPINFSSPKDKAEDHLMEFENLNLVTVSREITGSIKKIK
CNEIFYDFYRMEVTKESVFQQLGQTHDLPSINDPDISRRLHIESSHLSDFISQNPSAEHV
RSFLCFPSDDRVANVDIQLIPKAFPLLRVLKIESINIPSLKNLDQLFHLRYISISANIWN
MSKLTHLKTNKPSKLPLPSTQKGKRSSCPLQTLSKISPQTCNKDVLGEASNSLKKLSIQG
NIEDTLKTNSDRFSTFEGFQTFEKFECLENLKLISDVPCHSNAFQLPKVLFRFLLKLKKL
TLSNTMFDWKEATKLGQLRCLEVLKLEKEAFTGSIWKPEENEFRKLHILSIHSDDLHTWV
ASKSHFPELRVLVLKCPQLESVPAELSQLLQQS*
>Solyc01T002636.1
MIIYPSQLSKMQTNCLHNTHFSSSSEHNSLLLQEINRKKKKENNMVDVGVEFLLENLKQL
VLDNVELIGGAKDEIENLRDDLSEFNAFLKQAAMVRSENPVLKELVRSIRKVVNRAEDAV
DKFVIEAKVHKDKGFKGVFDKPGHYRRVRDAAVEIKGIRDKMREIRQNKAHGLQALLQDH
DDSISRGGEERQPPVVEEDDVVGFDDEAQTVIDRLLEGSGDLEVIPVVGMPGLGKTTLAT
KIFKHPKIEYEFFTRLWLYVSQSYKTRELYLNIISKFTGNTKHCRDMSEKDLALKVQEIL
EEGGKYLIVLDDVWSTDAWDRIKIAFPKNDKGNRVLLTTRDHRVARYCNRSPHDLKFLTD
EESWILLEKRAFHKAKCLPELETNGKSIARKCKGLPLAIVVIAGALIGKSKTIKEWEQVD
QSVGEHFINRDQPNSCDKLVRMSYDVLPYDWKACFLYFGTFPRGYLIPARKLIRLWIAEG
FIQYRGDLSPECKAEEYLNELVNRNLVMVMQRTVDGQIKTCRVHDMLYEFCWQEATTEEN
LFHEVKFGGEQSVREVSTHRRLCIHSSVVEFISKKPSGEHVRSFLCFSPEKIDTPPTVSA
NISKAFPLLRVFDTESIKINRFCKEFFQLYHLRYIAFSFDSIKVIPKHVGELWNVQTLIV
NTQQINLDIQADILNMPRLRHLLTNTSAKLPALANPKTSKTTLVNQSLQTLSTIAPESCT
EYVLSRAPNLKKLGIRGKIAKLMEPSQSVLLNNVKRLQFLENLKLINVGQIDQTQLRLPP
ASIFPTKLRKLTLLDTWLEWDDMSVLKQLENLQVLKLKDNAFKGENWELNDGGFPFLQVL
CIERANLVSWNASGSTSLVGAHGFCFIWITAFTVKPIAFHKWND*
>Solyc10T001295.1
MANVAVEFLVENLMQLLRDNVELISGVKEAAESLLQDLNDFNAFLKQAAKCHINENEVLR
ELVKKIRTVVNSAEDAIDKFVIEAKLHKDKGVTRVLDLPHYKRVKEVAGEIKAIRNKVRE
IRQTDAIGLQALQDDDLSARGSEERKPPVVEEDDVVGFDEEADIVINRLLGESNHLEVVP
VVGMPGLGKTTLANKIYKHPKIGYEFFTRIWVYVSQSYRRRELFLNIISKFTRNTKQYHG
MCEEDLADEIQEFLGKGGKYLVVLDDVWSDEAWERIKIAFPNNNKPNRVLLTTRDSKVAK
QCNPIPHDLKFLTEDESWILLEKKVFHKDKCPPELVLSGKSIAKKCKGLPLAIVVIAGAL
IGKGKTPREWKQVDDSVSEHLINRDHPENCNKLVQMSYDRLPYDLKACFLYCSAFPGGFQ
IPAWKLIRLWIAEGFIQYKGHLSLECKGEDNLNDLINRNLVMVMERTSDGQIKTCRLHDM
LHEFCRQEAMKEENLFQEIKLGSEQYFPGKRELSTYRRLCIHSSVLDFFSTKPSAEHVRS
FLSFSSKKIEMPSADIPTIPKGFPLLRVLDVESINFSRFSREFYQLYHLRYVAFSSDSIK
ILPKLMGELWNIQTIIINTQQRTLDIQANIWNMERLRHLHTNSSAKLPVPVAPKNSKVTL
VNQSLQTLSTIAPESCTEEVFARTPNLKKLGIRGKISVLLDNKSAASLKNVKRLEYLENL
KLINDSSIQTSKLRLPPAYIFPTKLRKLTLLDTWLEWKDMSILGQLEHLEVLKMKENGFS
GESWESTGGFCSLLVLWIERTNLVSWKASADDFPRLKHLVLICCDNLKEVPIALADIRSF
QGLKTLPSSFPYSLLISDCVHFSFTGPQ*
>Solyc04T000612.1
MEAIIVAAVSPAATKAVSFLVDSLSQLLSENVELIRGADRDFQRLLDEIEPINELLAGDY
AQLKSNNNDLDKLFQNIQRTVYKAEDAIDKFLIQAKIDEANFFNKIGPFVKWNNNRKIAP
EFGKILEQVTEIRKQTQQVLEKTGIQSSAFQPGETTQPQGPAEEDVEVVGFNKPAEDVKE
RLCEGSKDLDVIPIVGMPGLGKTTLSRKVYNDSSLDFYFYHKIWIYVGTSKKPKDILVEI
VKEVAQSNSKELIKDKDEDQLAHIIRDFLVERGKHLIVLDDVWDTQVVDFVKKAFPNKKS
RPRGDRIMLTTRQQRVAEAVSARPHYLENLSKEDSIKLLEQRVFANKRTCPIELQGYRDG
IVDKCCGVPLAIVVISGALRGCMDESEWRVVEENVGKHLINKDDHKSCLKFVETSYNHLP
QEKKAAFLYFGVFPQGFDIPAWNLIRLWVAEGLIKSGHKDSEIEKVAETYLSDFASRNLV
MVMQKRSNGQIKTCRLHDMLHEFCIIEAARISLFQQVYLQPGVRVFPSIEDPNTSRRLCI
QSSIPYNFIPKDRIVQHVRSLLCFSSDQKQIDLSNLDVQLIPSAFPLIRVLDIQSLIFEF
SKMFYGLFHLRYIAIKGDFTIIPSLFRNFWYLQTLILRNDDTNTSSSTLEIKEDIWKLLQ
LRHLHSDLPVKLPPPPTTTSNSRTSCLQTLSKVTPDSCKKTVFAKACHLRKLGIEGKLAL
LLGKERGFDSFQELRCIEKLKLLNNDFSEELHLPPHFFSLQKTLNKLTLSSTRFKWSEAD
MLGQLECLKVLKLKENAFTGKKWKPKKGSFSKLQVLHIVWAGEWETWDASNRPFQSLTHL
ALISCYDLKAVPHELADLPYLQEMKLTRTFQAVSSAIEIKNKILQRQDPESSIKFNLITF
PPTPIELCHGVPSRIIFLQSIPTKQTCCLSSIVILQNKFN*
>XP_006366073.1
MTDAGVNFLVGNLLDLLSGNIDLIRGVDDEFKNLLEEVQRLKAFLDDDAKFHSESSLWDQ
LVKEIQKMVHKSEDVIDKFLIQSKLHRDKNKVERFFDVGHMAVVRDLAAEIKDIHEKVKK
LRQDHTDSFSPKPLLDIPEKAHQVTQKGPLEDDEVVGFDEEANEVMKRLVEGVSESVDII
PVVGMAGLGKTTLARKICNDSKLSFEFFRIIWVNVGLEYKIKDIYLTILNFFTKHIEDHF
NEDVDALAKTICGFMSEEGGRCLIVLDDVWVAEVVDAVKKVFPRNKKGHRIMLTTRDGYL
ATYTNPDPHNLKRLTPSNSFELLEKRAFGNGNFPVELVELGKNIAQRCWGVPLATVLIAG
LLRGLRNKSDWVRVESNVSQRLHNKDYDFALFIEMSYDRLPQEMQRCFLYCGIFPRGFDI
PAWKLIRLWIAEGLIKPQQSSTLEEIAERHLNDLVHRNLVILLQKRSDGSNKDMSSSRHV
T
>XP_006347943.2
MVDVVVDVVVEILLENLKKLVMENVELIGGIKNEIENLCDDLSEFNAFLKQAAMVRSENP
VLKELVRSIRKVVNRTEDAIDKFVIEAKVHKDKVFKGVFNIPVHYKRVRDVAVEIKDIRD
KMREIRQNKAHGLQALQDHDDSISRGGEERQPPVVEEDDVVGFDDEAQMVIDRLLKGSGD
LEVITVVGMPGLGKTTLATKIFKHPKIEYEFFTRLWLYVSQSYKTRELYLNIISKLTGNT
KHCRHMSERDLALKVREILEEGGKYLIVLDDVWSTDAWDRIKIAFPKNDKDNRVLLTTRD
HNVARYCNRSPHDLKFLTDEESWILLEKRALHKAKCPPELETNGKSIARKCKGLPLAIVV
IAGALIGKGKTIQEWEQVDQSVGEHFINRDQPNKLVRMSYDVLPYDWKTCFIYFGIFPRG
YLIPARKLIRLWIAEGFIQYRGNLSLECKAENYLNELVNRNLVMVMQRTLDGQIKTCRVH
DMLYEFCWQEATTEENLFHEVKFDGEQSVHEVSTHRRLCIHSSVVEFISKKPSGEHVRSF
LCFSPEKIDTPPTVSANISKAFPLLRVFDTESIKINRFCKEFFQLYHLRYIAFSLDSIKF
LPKHVGELWNVQTLIVNTQQINFDIQADILNMPRLRHLHTNTSAKLPTPANPKTSKTTLV
NQSLQTLSTIAPESCTEYVLSRAPNLKKLGIRGKIAKLMEPSRSILFNNVKRLQFLENLK
LINVGQTDQTQLRLPPASLFPTKLRRLTLSDTWLEWDDMSVLKQLEYLQVLKLKDNAFKG
EHWELNDGGFPFLEVLCIERANLVSWNASGDHFPRLKHLHISCDKLEKIPIGLADIRSLQ
VMDLQNSTKSAAKSAREIQAKKNKLQTAKSQKFELSVFPPDSDVQTAS
>XP_006367931.1
MADTVVNFLVENLLQLLSENVALIKGADDEFNNLLEEVQRLKAFLDDASKYHSDSKQWDQ
LVKDIQKTVHKAEDVIDKFLVQSKQHREKGKVGRFFDKVSHIGTVRDLATEIKGIHDKVK
KLRENNQQAFQPRPVLELPKKGVQEQGPSLENDEVVGFDDEASKVIKRLVEGPAESLDII
PVAGMPGLGKTTLARKIYNDPKLSYEFFSIPWVYVGQEYKIKDIYLRILKCFKKSIEDHL
NDDVDTLAKVISDFINKGERCLIVLDDVWVAEVIDDVKKVFAENKKGHRIMMTTRDRYLA
TYANTEPHDLKFLNGKESFELLEKRVFGKGGCPDELVELGKEIAGKCGGVPLALVVIAGA
LRGRPNTNDWLRVQKNVAEHFYKNTQEGCLKFVEMSYNRLPQEVQTCFLYCGVFPRGFDI
PSWKLIRLWIAEGLIKPQQTYTPEEIAEFYLNDLVNRNLVILMRKKSDGQIKICRLHDML
HEFCRKEASNKWLFQQMHLTSDQAIPSIQDKDTCRRLCVQPSILNQFLLDKPIAEHVRSF
YCFSSEQKQIDLPPNDIKHIHKAFTLIRVLDVEPVKFLFSKDFNQLYHLRYVAISGEFKT
LPPFFSKFWNLQTLVINTSTSESTLEVKADIWNLLQLRHFHTNIPAKLPAPATTTGKTSC
LQTLSMVAPESCKKDVLAKACLLKKLSIRGQMASFLEPKGGISNLEELKCLEHLKLLNDV
LYINKTIHLPPAFFRLVRTVKKLTLVNTRFSWSDANKLAQLEHLEVLKLKENAFIGNSWT
LEIGCFSALQVLWIERSDLESWMASSCNFPILRHLVLISCDKLKAVPLGLADIHNFQEMR
LHDSKEAVKSAKEIESKKPKFKLTIFPPKLIPRTHSEGSKERIETSTLLGSWFHVYGVFF
FSVLLLFAPFILFLLYLLCFIFVEVLLFVVVV
>XP_006350238.1//XP_006350239.1//XP_015165431.1//XP_015165432.1
MESITVAAVSPAATKAVSFLVDSLSQLLSENVELIRGAKGDFQRLLDEIEPLNELLAGDS
AQLKTKNNIDLDKLFLKIQRIVYKAEDAIDKFLIQAKIDQDNVFSKILPIHKWIHNWKIA
PEFKDILEQVTGIREESQQVFQKSHIQSTALQPGKGTGTQGPAEEDIEVVGFDKPAEDVI
KRLGEGSKDLDVIPIVGMPGLGKTTLSRKVYNDSSLDFHFYKRMWIYVGTSKKPKDILVE
IVNEVAPSNSKELIKDKDEDQLAHIIRDFLVERGKYLIVLDDVWDTQVVDFVKKAFPNNK
SQPRGDRIMLTTRQQRVAEAVSARPHNLEKLSKGDSFKLLEQRVFGKTRECPINLRGYGE
EIVDKCCGVPLAIVVISGALKGCMDESEWIVVKENVGKIFINKDDDKSCLKYVETSYNHL
PQQKKAAFLYFGVFPQGFDIPAWKLIRLWVAEGLIKSDLQGSEIEKVAETYLSDFAGRNL
VMVMQKRSNGQIKTCRLHDMLHEFCIIEAKRISLFQQVYLQPGVQVFPSIEDPNTSRRLC
IQSSIPYNFIPKDRIVQHVRSLLCFSSNQKQIDLSNLDIQLIPYAFPLIRVLDIQSLIFE
FSEMFYRLFHLRYIAIKGNFTVLPSLFGNFWYLQTLILHTDTSSSTLEIKEDIWKLLQLR
HLHSNLPVKLPPPPTPTSKIRTSCLQTLSKVTPDSCKKTVLAKVIHLRKLGIEGQLAVLL
GKSTKERGFDSFQELTRIENLKLLNNGWSEELHLPPHFFSILETLNKLTLSNTGFEWSEA
DILGQLKCLKVLKLKENAFIGNKWEPKEGSFSKLQVLWIDWAENWETWDASNCRFQSLTH
LVLISCYDLKAVPHELADLPYLQEMKLMRTFKAVSSAIEIKSKKLGKQNPESSIKFNLII
LPPASSTN
>XP_006367930.1
MADTVVNFLVENLLQLLSENVALIKGADDEFNNLLEEVQRLKAFLDDASKYHSDSKQWDQ
LVKDIQKTVHKAEDVIDKFLVQSKQHREKGKVGKILDKVNHIGIVRDLATEIKGIHDKVK
KLRENNQQAFQPRPVLELPKKGVQEQGPSLENDEVVGFDDEASKVIKRLVEGPAESLDII
PVAGMPGLGKTTLARKIYNDPKLSYEFFSIPWVYVGQEYKIKDIYLRILKCFKKSIEDHL
NDDVDTLAKVISDFINKGERCLIVLDDVWVAEVIDDVKKVFAENKKGHRIMMTTRDRYLA
TYANTEPHDLKFLNGKESFELLEKRVFGKGGCPDELVELGKEIAGKCGGVPLALVVIAGA
LRGRPNTNDWLRVQKNVAEHFYKNTQEGCLKFVEMSYNRLPQEVQTCFLYCGVFPRGFDI
PSWKLIRLWIAEGLIKPQQTYTPEEIAEFYLNDLVNRNLVILMRKKSDGQIKICRLHDML
HEFCRKEASNKWLFQQMHLTSDQAIPSIQDKDTCRRLCVQPSILNQFLLDKPIAEHVRSF
YCFSSEQKQIDLPPNDIKHIHKAFTLIRVLDVEPVKFLFSKDFNQLYHLRYVAISGEFKT
LPPFFSKFWNLQTLVINTSTSESTLEVKADIWNLLQLRHFHTNIPAKLPAPATTTGKTSC
LQTLSMVAPESCKKDVLAKACLLKKLSIRGQMASFLEPKGGISNLEELKCLEHLKLLNDV
LYINKTIHLPPAFFRLVRTVKKLTLVNTRFSWSDANKLAQLEHLEVLKLKENAFIGNSWT
LEIGCFSALQVLWIERSDLESWMASSCNFPILRHLVLISCDKLKAVPLGLADIHNFQEMR
LHDSKEAVKSAKEIESKKPKFKLTIFPPKLIPRTHSEGSKERIETSTLLGSWFHVYGVFF
FSVLLLFAPFILFLLYLLCFIFVEVLLFVVVV
>XP_006366074.1
MTDAGVNFLVGNLLDLLSGNIDLIRGVDDEFKNLLEEVQRLKAFLDDDAKFHSESSLWDQ
LVKEIQKMVHKSEDVIDKFLIQSKLHRDKNKVERFFDVGHMAVVRDLAAEIKDIHEKVKK
LRQDHTDSFSPKPLLDIPEKAHQVTQGPLEDDEVVGFDEEANEVMKRLVEGVSESVDIIP
VVGMAGLGKTTLARKICNDSKLSFEFFRIIWVNVGLEYKIKDIYLTILNFFTKHIEDHFN
EDVDALAKTICGFMSEEGGRCLIVLDDVWVAEVVDAVKKVFPRNKKGHRIMLTTRDGYLA
TYTNPDPHNLKRLTPSNSFELLEKRAFGNGNFPVELVELGKNIAQRCWGVPLATVLIAGL
LRGLRNKSDWVRVESNVSQRLHNKDYDFALFIEMSYDRLPQEMQRCFLYCGIFPRGFDIP
AWKLIRLWIAEGLIKPQQSSTLEEIAERHLNDLVHRNLVILLQKRSDGSNKDMSSSRHVT
>XP_015161267.1
MADTVVNFLVENLLQLLSENVALIKGADDEFNNLLEEVQRLKAFLDDASKYHSDSKQWDQ
LVKDIQKTVHKAEDVIDKFLVQSKQHREKGKVGKILDKVNHIGIVRDLATEIKGIHDKVK
KLRENNQQAFQPRPVLELPKKGVQEQGPSLENDEVVGFDDEASKVIKRLVEGPAESLDII
PVAGMPGLGKTTLARKIYNDPKLSYEFFSIPWVYVGQEYKIKDIYLRILKCFKKSIEDHL
NDDVDTLAKVISDFINKGERCLIVLDDVWVAEVIDDVKKVFAENKKGHRIMMTTRDRYLA
TYANTEPHDLKFLNGKESFELLEKRVFGKGGCPDELVELGKEIAGKCGGVPLALVVIAGA
LRGRPNTNDWLRVQKNVAEHFYKNTQEGCLKFVEMSYNRLPQEVQTCFLYCGVFPRGFDI
PSWKLIRLWIAEGLIKPQQTYTPEEIAEFYLNDLVNRNLVILMRKKSDGQIKICRLHDML
HEFCRKEASNKWLFQQMHLTSDQAIPSIQDKDTCRRLCVQPSILNQFLLDKPIAEHVRSF
YCFSSEQKQIDLPPNDIKHIHKAFTLIRVLDVEPVKFLFSKDFNQLYHLRYVAISGEFKT
LPPFFSKFWNLQTLVINTSTSESTLEVKADIWNLLQLRHFHTNIPAKLPAPATTTGKTSC
LQTLSMVAPESCKKDVLAKACLLKKLSIRGQMASFLEPKGGISNLEELKCLEHLKLLNDV
LYINKTIHLPPAFFRLVRTVKKLTLVNTRFSWSDANKLAQLEHLEVLKLKENAFIGNSWT
LEIGCFSALQVLWIERSDLESWMASSCNFPILRHLVLISCDKLKAVPLGLADIHNFQEMR
LHDSKEAVKSAKEIESKKPKFKLTIFPPKLIPRTHSEGSKERTWTLSLLEARGHQTNS
>XP_006355046.1
MDPFTAAALTTAVTATVSLLVENLSHLISYNWKLYTGLKKSCEDLFDEVKRLNAFLVDNA
NQRSNSTQWEVLVDKIRRTVYKAEDVVDKLLIQAKIDQESSIAKKLIHKTYKNRNFTEEI
NEILEEVRKILDENQHLFEANPMIDHHAEKVVQEEQGSSLENHEVVGFDEEAAKVINRLV
EGVECLDVIPVVGMPGLGKTTLARKIYNDPKISREFFSYIWVFIGQSTCVKRDILFNILK
KFTNSVDEFKNRNEADITQEIRKRVANGGKCLIVLDDVWDPNVVDFVKTVFPDNKKAHRI
MMTTRHEDIARSVNKYPHNLKFLDGDESFQLLEKRAFGVSRCPVELVEHGEAIVAKCSGV
PLTIVVIAGALRGRTSEIDWKVVRENVGKHLLEDKRQRCLNVVRLSYNHLPQEKKACFLY
FGAFPQGFDIPAWKLIRLWIAEGLIMSKLSGIEIEDIAEYYLNDFANRNLVMVTGKRSNG
RIKTFRVHDMLHEFCVEEGTRLTLFKQVCLTSDQDIQNSITCRRVSIQSSVPQNFISKKT
VEEHVKSLLCFSSKQKQVDFSNIDVKLIPNAFPLMRVLDIESLKFSIPREFYQLLHLRYI
AISGEFKELPKLFTSFCNAQTLILNTSKPTLDIKADIWNMPRLRHLRTNKPAILPPPTAS
STSSSTNSCLLQTLSLVTPESCNGNVLSKAGNVKKMSIEGNLTPFLETSKGEFFSNFQVL
KLLESLTLLNDDKSNKALHLPSTFSECLPNLKKLTLSKTRFDWNQAYRLGQVKNLQVLKL
KENAFTGPSWKMEPGGFKKLQVLWIEMADFVSWEASNCPFPRLRSLVLISCLNLEAVPLE
LADLDNLQEMTLDNTSKASESAREIEREKKKKQADLESGKFKLTIPY
>XP_006362574.1
MADVAVKFLVENLMQLLIDNADLILGIKGEVENLLRDLNDFNAFLKQAAKSRRENEVLKE
MVKKIRKVVNDAEDSIDKFVIEAKRHDDKNKFAQWFHITHVARAKGVADEIKSIKERVKE
IRENDAYGLQAITLDDNFNRGDEERKAPVVEEDDVVGFDDEAKIVIDRLIGGSDYVEVVP
VVGMPGLGKTTLAYKIYKDPKVEYEFFTRVWVYVSQTFKRREIFLNIISKFTRNTKQYHD
TPEDDLANEVKELLGKGGKYLIVLDDVWTMEAWDRIKIAFPNNGKRNRVLMTTRESNVAK
CCNDKPHDLKFLTEDESWELLEKKVFHKEKCPPELELPGKSIAEKCMGLPLAIVVIAGAL
IGKGKTTREWELVAASVREHLINRDPENCKKLVQMSYDRLPYDLKACFLYCGAFPGGSQI
PAKKLIRLWIAEGFIQYQGPLALEDVAEDHLNDLVNRNLVMVMQRSCSGQIKICRVHDML
HEFCRHEAMTEEDLFQEIKQGQERSFPGKQELATYRRLCIHSGVPEFLSTKPSGEHVRSF
LCVGSKKIDMPPNEIPSIPKAFPLLRVLDAESIKFNRFSREFFKLFHLRYIALSTDKIKT
IPVDFGNLWNVQTLIVETQEATLDIKADIWNMTRLRHVCTNASATLPSTKRPKSSKGNLV
NRCLQTLSTIAPECCTAEVFTRTPNLKKLGVRGKIDALLETSKDGSGSVLFSNIGKLACL
EYLKLVNDTRISSKPLHLPPAYIFPQKLKKLSLVDTWFEWKDMSILGLLPDLEVLKLKEN
AFKGQSWEQEDGGFPRLQVLWIERTDLTSWKASSGNFPRLKHLALISCDKLEELPAELAD
VKNLQLIELQSSSESAARSARAILKRNQEKEQEGDKGTGFKLSIFPHDLGL
>XP_006366075.1
MADAVMTLLVESLCQLITEKVKLIGGAKDELDNLLQVINTLKAFLQDNDQQESNSNSWKT
FVKNIRTQAHKADDVIDKFVLEAKLHEEKNIWKKTLSFGRHIKRVNNLAKGIKDICEKVK
VIRQENPQVLQPRPMLNLPRRLAREPQATFLEVRNIVGFTTESNEVMERLVGGTEEVECI
PIVGMTGLGKTTLARKVWSDSQITAIFSKIIWVSVGQSNELEDIFFVILKSSTGPNQEFR
LTGENELAKVIASFGTEQHRCLIVLDDVWASELVDFFKNVLPENKKRHRILMTTRRRDLA
SCASERPYHLKFLTGEDSFRLLEKRVFDNGRCQNDLVELGKSIANKCGGLPLALVVIARA
LKVIQNVYEWKRIENNFWQYVVRENDTTSCWKIVEASYESLSSEMKTCFLYCLAFPKGYD
IPVQMLIRLWMAEGLIESSPINFSSSEDKADNYLMEFENLDLVIVSREITGSIKRVKCNE
MFYEFYKMEVTKESVFQELRLTPDFPSINDPDTSRRLHIESCDLPDFISRISSAEHVRSF
LCFSSEDLDQQTNLSSHVDIQLIRKAFPLLRVLKIESINIPSLKNLNLLFHLRYISISGN
FKELPAFFSKFWSLQSIIVNTSQPTLNIKANIWNMPKLTHLKTNKPSKLPLPSTQKGKGS
SSLLQTLSKISPETCNKAVLGQASNSLKKLSIQGKIEDSLQTNSDRFSTFEGFQTLEKFE
CLENLKLVSDVPCHTNDFQFPKALFRFLLKLKKLTLSKTMFDWKDATKLGQLECLEVLKL
KTDAFTGKSWNPEKGDFRKLQVLWIHSNDLHTWEASGSHFPKLRVLVLECPKLESVPAEL
SQFQQQS
>XP_006367034.1
MADAVVDFLVENLLQLLTENVKLIGSAKGELDNLLKVAQQLKAFLDDAAKYGYTNSEQWK
VLVIEIHKTVHRAEDAIDKFLVQAKLHQERNTMGRIFDWPRNLIKVRNLAAEIKGINDQV
KELRSSNQALQATHVIELPKRGEVTQGPSLENDAVVGFDDEANKVIKRLVEGPMDSVDII
PVVGMPGLGKTTLARKIYNDSKLTYEFYSIVWVYVGQECKAKDIYLRILKFFKKNIEDHL
NDDVDTLAKAIGGYIKKGGRCLIVLDDVWEDEVIDHARKVFAENKKGHRIMMTTRDLRVA
KFANREPHELKFLEKEESFELLVMRVFGKGSCPNELVVIGKKIAKKCGGVPLVVVVIAGA
LRGRLDKKDWERVDRNVVQHLGEHTEDSCLKFVKMSYDHLPREVQMCFLYCGVFPRGFDI
PCWKLIRLWIAEGLIKPQPESTLEEIAEFYLTDLLNRNLVIIMQKRSDGQIKHVVFTTCC
ISSAKRRLVTNGFFKNLINLNWTQILAVDCVFNHLICLTFSPQYLLQNMSDLSIVFPQNK
NQLTCLLMKSNSFTKPFHL
>XP_006359790.1
MANVAVEFLVENLMQLLRDNAELISGVKEAAESLLQDLNDFNAFLKQAAKCHINENEVLR
ELVKKIRTVVNSAEDAIDKFVIEAKLHKDKGMTRVLDLPHYKRVREVAGEIKAIRNKVKE
IRQNDAIGLQALQDDDSSARGFEERKPPVVEEDDVVGFDEEADIVIKRLLGESNRLEVVP
VVGMPGLGKTTLANKIYKHPKIGYEFFTRIWVYVSQSYRRRELFLNIISKFTRNTKQYHG
MCEEDLADEIQEFLGKGGKYLVVLDDVWSDEAWERIKIAFPNNNKPNRVLLTTRDSKVAK
QCTPIPHDLKFLSEDESWILLEKKVFHKDKCPPELVVPSGKSIAKKCKGLPLAIVVIAGA
LIGKGKTPREWKQVDDSVSEHLINRDHPENCNKLVQMSYDRLPYDLKACFLYCSAFPGGF
QIPAWKLIRLWIAEGFIQYKGHLSLECKGEDNLNDLINRNLVMVMERTSDGQIKTCRLHD
MLHEFCRQEAMKEENLFQEIKLGSEQYFPGKRELSTYRRLCIHSSVLDFISTKPSAEHVR
SFLSFSSKKIEMPSADIPTIPKGFPLLRVLDVESINFSRFSKEFYQLYHLRYVAFSSDSI
KILPKLMGELWNIQTIIINTQQRTLDIQANIWNMERLRHLHTNSSAKLPVPVAPKNSKVT
LVNQSLQTLSTIAPESCTEEVFARTPNLKKLGIRGKIAVLLDNKSAVSLKNVKRLEYLEN
LKLINDSSIQTGKLRLPPAYIFPTKLRKLTLLDTWLEWKDMSILGQLEHLEVLKMKENGF
TGESWESTGGFCSLLVLWIERTNLVTWKASADDFPRLKHLVLICCDYLKEVPIALADIRS
FQVMMLQNSTKTAAISARQIQAKKDNQTQQGTKNIAFKLSIFPPDL
>XP_006366072.1
MTDAGVNFLVGNLLDLLSGNIDLIRGVDDEFKNLLEEVQRLKAFLDDDAKFHSESSLWDQ
LVKEIQKMVHKSEDVIDKFLIQSKLHRDKNKVERFFDVGHMAVVRDLAAEIKDIHEKVKK
LRQDHTDSFSPKPLLDIPEKAHQVTQVLGWISGSNSNVRVWFWGSDFGSVVGLCLNSCVG
SCPRSIMEGPLEDDEVVGFDEEANEVMKRLVEGVSESVDIIPVVGMAGLGKTTLARKICN
DSKLSFEFFRIIWVNVGLEYKIKDIYLTILNFFTKHIEDHFNEDVDALAKTICGFMSEEG
GRCLIVLDDVWVAEVVDAVKKVFPRNKKGHRIMLTTRDGYLATYTNPDPHNLKRLTPSNS
FELLEKRAFGNGNFPVELVELGKNIAQRCWGVPLATVLIAGLLRGLRNKSDWVRVESNVS
QRLHNKDYDFALFIEMSYDRLPQEMQRCFLYCGIFPRGFDIPAWKLIRLWIAEGLIKPQQ
SSTLEEIAERHLNDLVHRNLVILLQKRSDGSNKDMSSSRHVT
>XP_006347944.2//XP_006347945.2//XP_006347946.2
MVDVGVEFLLENLKQLVLDNVELIGGVKDEIENLHDDLEKFKAFLKEAAMVRSENLVLKE
LVKSIKKVVNHAEDAIDKFVIEAKNHKDKGFKAVFHKPAHYKRVREAAVEIKGIRDRMRE
IQQNNAHDLQALQVHDDSLNSGEERQPPVVEEDDVVGFDDEAQTVIDRLLEGSGDLEVIP
VVGMPGLGKTTLATKIFKHPKIEYEFFTRLWLYVSQSYKTRELYLNIISKFTGNTKNCRD
MSETDLAHKVREILDEGGKYLIVLDDVWSTDAWDRIKIAFPKNDKGNRVLLTTRDHKVAK
HCNRSPHDLKFLTDEESWILLEKRAFHKAKCPPELETNGKSIARKCKGLPLAIVVIAGAL
IGKGKTIKEWEQVDQSVGEYFINRDQPNNCNKLVRMSYDVLPYDWKACFLYFGTFPRGYL
IPARKLIRLWIAEGFIQYEGNLSLECKAEEYLNELVNRNLVMVMQRTLDRQIKTCRVHDM
LYEFCWQEATTEENLFHEVKFGGEQSVCDVSTHRRLCIHSSVVEFISMKPSGEHVRSFLC
FSPEKNDTPPTFSANISKAFPLLRVFDTESIKINRFCKEFFQLYHLRYIAFSFDLIKVLP
KDIGKLWNVQTLIVNTQQINLDIQADILNMPRLRHLHTNTSAKLPTPANPRTSKTTLVNQ
SLQTLSTIAPESCTEYVLSRAPKLKKLGIRGKIAKLLEPSLPVLFNNVKMLQCLENLKLI
NVGQTDQTQLRLPPASLFPTKLRRLTLSDTWLEWDDMSVLKQLEYLLVLKLKDNAFKGEH
WELNDGGFPFLEVLCIERANLVSWNASGDHFPRLKHLHISCDKLEKIPIGLADIRSLQVM
DLQNSTKSAAKSAREIQAKKNKLQTAKSQKFELSVFPPDSDVQTAS
>XP_006366308.1
MADAAVEFLLLNLKQLLLYHVELLSGVKDQVESLHRELSLMKAFLKDSREKRSEYEYVRE
LVSQITIVAYEAEDIIDTFVTNAAMQKARSPVGRALHVFDHSSKLRNVAKEIESIKVKVK
EIYDKKMFGIQSLHGGESSRRSPPQKRVPMVEEENVVGFDDEAMKISSRLTNGSEELEII
SIVGMGGLGKTTLAKKVYTDPSVEFHFYNRAWIYVSQLYSRKEVFLGILDSLGLITDEMY
KMNDEKLAGELFSHLRSKRYLVVIDDVWTMEAWDDLQMAFPKTASGSRILLTTRNTEVAL
HANPEGLPHHLRFLTHEESWELLSKKVFRKGSCPLELEDIGLQIAKKCYGLPLAIVVVSG
LLLKKEKTRDWWKKVANDVSSYVARDPKQCMDVLALSYKHLPDHLKVCFIYFGVFPEDFE
IPVWKLLRLWTSEGFIQQMGQECLEDTAEEYLEDLVDRNLVLVAKKRANGRIKSCRVHDM
LRDLSVKMGSEEKFLEVFKESAQNHSLSSISKYHRRLCVHSHFLDFITSRPFGPNVRSFL
CFASEEMELLREHTSFLHEAFRLVRVLDLKYINFPRFPNEIVQLVHLRYIALSGNFRVLP
ASISKLWNLETLIVRTKSRELDIQVDIWKMSQFKHLYTSGLSCLRGPPAKTRKDNEDPFV
RRNIQTISTVLPDCCKENILARTPGLRKLGIRGKVATLVATNGDSSLFDNLAKLDNLETL
KLLNDTFPLPPSQCQISGLPQSYKFPPNLKKLTLSDTFLDWSHISTLGMLPNLEVLKLKD
YAFKGTQWEPLDGGFRLLRVLHIGRTNLEHWNASGHHFPRLQQVFLKHCSSLNEIPFGLV
EVPSLQNMELFWPTPAAAASARFIQQEKQKGDIKDNVFKLVIYPPDI
>CA01g27920
MVDVAVSFLLENLTQLLRDNAELIVGVKGEAENLLEDLSEFNAFLKQAAIVRSENPVLKE
LVKSIRKVVNRAEDAIDKFVIEAKLHKDRGVTRLWENIGHYKKVKDVAEEIKGIRDRVRE
IRQNNAHGLQALQDHDDLVNRGGEERQPPVVEEDDVVGFDEEAQKVIDRLLEGSDDLEVV
PVVGMPGLGKTTLANKIFKHPKIEYEFFTRLWLYVSQSYKVKELYLNIISKFTGKTKQYH
DMSEKDLADVVRGILEEGGKYLIVLDDVWSREAWDRIKIAFPKNNKRNRVLLSTRHHTIA
KYCNERPHNLKFLTDEESWILLEKKAFHKAKCPPELETHGQSIARKCKGLPLAIVVIAGA
LIGKGKTTMEWEQVDQSVGEHLISRDHANNCNKLVRMSYDDLPYDLKACFLYFGAFPRGF
LIPAWKLIRLWTAEGFIQYKGNLSLECKAEHYLNDLVNRNLVMVMRRTSDGQIKTCRVHD
MLYEFCWQEATTEENLFHEVKVGVEQSISEMSTYRRLCIHSTVLEFISKKPSAEHVRSFL
CFPSEKVEIPPTAIANIPKGFPLLRVLDTESIKISRFCKEFFQLYHLRYIAFSFDLIKVL
PKHVGELWNVQTLIVNTQQTNLDIQADIWNMPRLRHLHTNTSAKLPTPTTPKTSKFTLVN
QSLQTLCTIAPESCTEDVLSRAPNLKKLGIRGKIAKLLEPSKTALFSNVKKLQCLENLKL
INVGQTDQKQLRLPPAYIFPSKLRKLTLSDTWLEWDDMSVLGQLEYLQVLKLKDNAFQGE
YWETKVGGFRSLLVLCIVRTTLASWHASGDHFPRLKHLLLISCDKLAEVPIGLADIRSLQ
VMELRNATKPAAKSARCIQAKKSKLQTVKSQRFELSIFPPDV
>CA11g02410
MADRVVNFFVENLLQLLSDNVELIKGVDDDFKLLLEEVKRLKAFLDDAAKFHSDSNQWEQ
LVQDIQRMVFKAEDVIDKFLIQAKLHRDKNKVGRFFDVTHLATVRALAAEIKAIHEKVKK
LREDNKDAFQPKPVLELPKKGHELTQDDEVVGFDEEANKVIKRLFGGPAESLDIVPVVGM
PGLGKTTLARKIYNDYKLSYEFFSIIWVYIGQSYKIKDIFLNILKVFTKHIEDHLNDDVD
TLANVISVYMSKGGRCLIVLDDVWEAIVIDYVKKVFPENKKGHRIMMTTRDGYLATYANP
DPHNLKFLTPQESFELLVKRVFGNGSCPDELVGLGEKIAGSCDGVPLAVVVIAGALRGRP
NKSDWQRVQKNVAQHLYKNSQESCLKFVQMSYDRLPQEVQTCFLYCGIFPRGFDIASWKL
IRMWIAEGLIKPQQTYTLEEIAELHLNDLVNRNLLILMQKRSDGQIKACRLHDMLHEFCR
KEATNKWLFHEICKTPDNVIPSIQDQDTSRRLCSEPSVLYDFLSTRPFAEHVRSFYCFSS
KQKQIELSPNDIKLIHKAFPLIRVLDVESLKFLFSKDFNQLFHLRYIAISGDFKSLPPTF
GKFWNLQTLILNTSTSEPTIDVKAEIWNMLQLRHLHTNIPAKLPSPTTTTGKASCLQTLS
MVSPECCKKDVLAKACNLKKLGIRGQMAVFLETRGGISNLEELKCLEHLKLLNDALYMNK
SLHLPPAFFRLVRTVKKLTLANTKFPWSEADRLGQLESLEVLKLKENAFMGDTWRPEVGG
FSQLQVLWIERAELESWEASNLCFPILSHLVLVSCDKLNAVPLELADIPNLHEMKLDNTS
KAVKSAKEILERKTSKNIKFKFSMFPPETESKATQ
>CA08g04960
MANVAVEFLVENLMQLLRDNAELILGVKEAAESLLQDLNDFNAFLKQAAKCRNENDVLKE
LVKKIRTVVNSAEDAIDKFVIEAKLHKDKGVTRVLDLPHYKRVREVAGEIKAIRNKVREI
RQNNAIGLQALQDEDLSARSVEERKQKAKKLEILTFSFSLICAFFGLNALKGSLLSASYD
TKPNILVPSPPVVEEDDVVGFDEEADNVIKRLLGGSDRLEVVPVVGMPGLGKTTLANKIF
KHPTIGYEFFTRIWVYVSQSYRRRELFLNIISKFTRNTKQYHVLCEEDLADVIQEFLGKG
GKYLIVLDDVWSDEAWERIKIAFPNNNKCNRILLTTRDTKVAKQCTPVPHDLKFLTEDES
WILLEKKVFHKDKCPPELELSGQSIAKKCNGLPLAIVVIAGALIGKGKTSREWKQVDESV
GEHLINRDQPENCNKLVQMSYDRLPYDLKACFLYCGAFPGGFQIPAWKLIRLWIAEGFIQ
YKGHLSLECKGEDNLNDLVNRNLVMVMERTSDGQIKTCRLHDMLHEFCRQEAMKEENLFQ
EIKLGSEQYFPGKRELSTYRRLCIHSSVLDFISTKPSGEHVRSFLSFSSKKVEMPSADIP
TIPKGFPLLRVLDVESINFSRFSKDFYQLYHLRYVAFSSDSIKMLPKLMGELWNIQTLII
NTQQRTLDIQANIWNMERLRHLHTNSSARLPVPVAPKSSSVTLVNQSLQTLSTIAPESCT
EEVFARTPNLKKLGIRGKIAVLLDNKSAASLKNVKRLEYIENLKLMNDSNQTGKLRLPPA
YIFPTKLRKLTLLDTWLEWKDMSILGQLEHLEVLKLKENGFTGECWESAGGFCSLLVLWI
ERTNLASWKASADDFPRLKHLVLICCDKLKEIPIGLADIRSFQVMELQNSTKTAAVSARQ
IQDKKYKQAQEGNKNIAFKVSIFPPDL
>CA11g02470
MTEIAVNSLLEKLLELGRENTELIVGVQDDVNDLVADLQILKAFLKDASKIDGDNQGWKQ
SLKEIRSVVYKADDSVDKFLVEAKEHQDTHPAAKWIDVPYWINVKNVAKEIQAIKNKVKD
LQVKYKPLLETDTQLSTLSMTTPQPIQINLSDEDDVVGLEEEANTVIDRLIHGSEKLEVV
PIVSIAGLGKSTLARKVYRDSRITFEFVSCIWVNVSRSYNKTKVLLNILKHLRKQLDMNK
SDEQMIKEIRTFLGHGRRCLIVVDDVWSTDIIEFIKHVFPSNKKGHRIMMTSRFEEVGSC
FNHDCHKLTFLTDEESWFLLNLKVFGKRYCPSELEETGRNIAKKCNGLPLSVLVTAGVLA
GRTTKREWQLVYENMGDCLIYSNDPRTYVGLIKMSYDLLSYYQQACFLYCASFPQSFNIP
AWKLIHLWIAEGFIPIQKQFTLEEQAEECLNDLTKKNLLMVIEQSLDGKIKTCRLNDMFY
EFCEKEAIEEDIVWAIKNAPDQESLETKDLGTCRRLCIDSSTLSNFLKELRKKPPMENVK
SFFCFSSKPIDNQTPDMNKSLHKGFPLIKVLDVEPIRSLFSKDFYRLLHLKYISLSGEFK
SLPLMFVKFWNLETLIIHTTHKVRTFEVKADIWSMMRLRHLHVNVPTKLPPSSASISKER
ECNIHTLSVIAPQSCTSEVFTRARNLRKLAIRGQVFSLCDNNASGLSELDMLKRLEKLKI
VNDDQNLEKLKMVNDDQDLEKSKIVYDDQDDSQVMTPPVMVFMLPNTLRKLTLYNTRLNW
RDMTKLGPLESLEVLKLRENAFSGEFWEPEIGSFARLEVLWIEKTDLQIWKASSHNFPRL
KQLVLILCEELEEVPQGLADIPNLQEIRLECTYKAFKSASIIAKKKLEDHASSSVSRFRL
SVFPPHLDADDSS
>CA03g03390
MADVALQFAVEILVPIIKETWKYIDSGKEDSANELLGELNRLKAFLQDAAKYRQSNSEQW
KNFVKEVQVMVYEAEGLIDKLMVEMKLHQKKNKFEQIVDIKYHKTLKDLVEDIKAILGKV
KNIREANLQAFQAKPILDYQPEIVAPGTQDTLLEENKVVGFDEEAKVVIKRLVKGTKDLD
VIPVVGLPGLGKTTLAIKISKDPQVSYDFFLTIWVNVGPQSKLKGVFLSILKAFKKQTTE
YQDMDVKELPKIICEFIDKGGKCLIVLDDVWTTDVVDAVMNVFPEKSKGHRIMITTRDGR
IGRYANANPHMLKFLKMEESFQLLVNRVFGSNIRRCPVELIEHGESIAKQCFGVPLAVVV
IAGALRGRTSKSDWKMVEDNVKHLINKDDDPKSCLKFVEMSYVYLPEEMKACFLYCGAFP
QGFEIPAWKLIRLWISEGLINSNLTGSPEDIAEYYLNDLINRNLVIVVQKRANGQVKTCR
IHDMLHQFCKIEANNEGLFHEVCEKTDQAGLSIPDLDSSRRLCIPLSLLKAFISTEPSAE
HVRSFLCFSTKQKESEKLSNIQQLHKAFPLVRVLDVESLEFSFSKYFRELYHLRYISISV
ESSVLPMFFGKFWNLQTLIIYTKASTIEIKAEIWNMLRLRHVHTNVPAKLPSSTTHTVDE
SSRIQTLSKVAPESCREDVLARACNLRKLTIQGKMADFLEINMGGFNNFQKLKCLEQLKL
LNDNVDRSMSGVLHLPPAFPKFLCKLKKLTLSNTRFAWSEASRLGQLECLEVLKLKENAF
SGTIWDSEIGGFNQLKVLWIERADLKAWKVANLQFQRLQCLVVKSCDELEAVPIELADVR
TLQEMTLEHTKKAIKSVNAIKCRKQEMHREHMQKAAESKSGTEIEGKKKVSEDMESFKFE
LTIFPPETADCNPKH
>CA06g12190
MRPQVTVCQERMSRLTCKVHLRLQMVTYVRKSCFSFQIVPQRIGPSLEDDEVVGFDEEAN
KVITRLFEGPAESLDIVPVVGMPGLGKTTLARKIYNDSKLSYEFFSIIWVYVGQSYKIKD
IFLNILKFFTKRIEDHLNDDVDTLANLISDYMSKGGRCLIVLDDVWEATVIDHVKKVFPE
NKKGHRIMMTTRDGYLATYANPDPHNLKFLNPKESFELLVKRVFGKGSCPDDLVKLGEKI
AGSCGGVPLAVVVIAGALRGRPNKSDWQRVQKNVAEHLYKNSQESCLKFVQMSYDRLPQE
VQTCFLYCGVFPRGFDIPSWKLIRMWIAEGLIKPQQTYTLEEIAELHLNDLVKRNLLILM
QKRSDGQIKACRLHDMLHEFCRKEATNKWLFHEICKTPDNVIPSIQDQDTRRRLCIEPSI
LYDFLSTRPFAEHVRSFYCFSSKQKQIELSPNDIKLIHKAFPLIRVLDVESLKFLFSKDF
NQLFHLRYIAISGDFKALPPTFGTFWNLQTLVLNTSTSEPTIDVKAEIWNMLQLRHLHTN
IPAKLPSPTTTAGKASCLQTLSMVSPESCKKDVLAKACNLKKLSIRGQMAAFLETRGGIS
NLEELKCLEHLKLLNDALYMNKLLHLPPAFFRLVRTVKKLTLANTKFPWSEADRLGQLES
LEVLKLKENAFTGDTWKPEVGGFSQLQVLWIERAELETWEASNLCFPILRHLVLVSCDKL
NAVPLELADIPNLHEMKLDNTSKAVKSAKDILERKTSKNIKFKFSMFPPETESKATQ
>CA11g01390
MTEVAVNSLLENLLELARENVDLIVGVQDDVKDLTAELQILKAFLQEVSKINRDTQSWKQ
TMKDIRNVVYKAEDSINKFLGRAKQHRDSNLAAKWMDVTYWTSVRNVAKEIKSIRIDLND
LQVKYTPLLEEATQLSTLSRTTPQPIQVNLSDEDEVVGFEEEAYTVIGKLIDGSNNLEVV
PIVGMSGLGKSTLARKVYKDSRISFEFFSSIWVNVSRSYNKTEVLLSILKRLRKQLDDES
DEQMVDEIRTRLGYGGKCLIVLDDVWSTDIIDVIIDVFPDNNKGHRIMLTTQLEEVASCF
NRDFHKLTFLSEENSWRLFKLKIFRKECCPPELEEIGRNIAKKCSGLPLAVVVIAGVLLG
RTTKRDWQFVYENMGAHLINRDQPNSCFRFIKMTYDLLSYYQQACFLYCASFPRGFDIPA
WKLIRLWIAEGLIPIQNHLTLEEQAEEYLNDLTKKNLLMVMEQSLDGQIKTCRIHDIFYE
FCKTEAMVEDIVWEIKNAPSQEFLEMKDLGTCRRLCIDSSTLNNFLKKLRNKPPMENVKS
FLCFSSKPIDNQTPDMIQSLHKGFPLIKVLDVEPIRFLFTKDFYQLLHLKYISLSGYFKV
LPSIFVKFWNLETLIIHITHPDSTFEVKADIWSMMRLRHLHVNAPTKLPPPSASARKERE
CNIQTLSVIAPQSCTSEVFTRARHLKKLAIRGQVFSLFDKNASRLRKLAMLKRLEKLKIV
NDDQDVSRVLTLPVMVFILPNTLRKLTLSNTQLKWKDMTKLGQLESLEVLKLRQNAFSGE
FWEPEIGSFTRLQVLWIEKTDLQIWRASSHNFPRLKRLFLISCEDLEEVPSGLADIANLQ
EMRLECTYKAVKSASIIAKKKLEDHASSSTSGFRLSVFPPHFDADDSS
>CA00g89570//CA09g00650
MADAVVEFLLLNLKQLLLYHVDLLSGVKDQVESLHRELSLMKAFLKDSREKRSEYEYVRE
LVSQITVVAYEAEDIIDTFVTNAAMQKARSTVRRAFHVFDHSSMLRNVAKEIESIKVKVK
EIYDKKMFGIQNLHDGESSRRSPPLKRVPIVEEENVVGFDEEAKTMRSLLTNGSEELQII
SIVGMGGLGKTTLAKKVYTDPSIEYHFYNRAWIYVSQQYSRKEVFLGILDSLSLITDEMY
KMNDEKLAIELSSHLRSKRYLVVIDDVWTMEAWDDLKMAFPNTASGSRILLTTRNRDVAS
YANPEGSPHHLRFLTNEESWELLSKKVFRKGSCPLELEDIGLQIAKKCYGLPLAIVVVSG
LLLKKEKTRDWWKKVANDVSSYVARDPKQCMDVLALSYKHLPDHLKVCFIYFGIFPEDFE
IPVWKLLRLWTGEGFIQQMGQECLEDTAEEYLEDLVDRNLVLVAKKRANGRIKTCRIHDI
LRDLSVKMGSEEKFLEVIKGSSQSHSSLSLISKYHRRLCVHSHFLDFMTSSPSGPSVRSF
LVFASEEMELPREHTSFLHEAFRLVRVLDLKYINFPKFPNEIVQLVHLRYIALSGNFRVL
PASISKLWNLETLIVGTKARELDIQVDIWKMSQFKHLYTSGLSCLRGPPAKTRKDNEDPF
VRRNIQTISTVLPDCCKENILARTPGLRKLGIRGKLATLVATNGDSSLFDNLAKLDNLET
LKLLNDTFPIHPSQCQIPGLPQSYKFPSNLKKLTLSDTFLDWSHISTLGMLPNLEVLKLK
DYAFKGTQWEPLDGGFRLLRVLHIGRTNLEHWNASGHHFPRLQQVFLKHCSCLNEIPFGL
VEVPSLQNMELFWPTPAAAASARTIQQKKQGDIKDNVFKLVIYPPDI
>CA01g01540
MADAVVEYLLLNLKQLLLYHVDLLSGVKDQVESLHRELSLMKAFLKDSREKRSEYEYVRE
LVSQITVVAYEAEDIIDTFVTNAAMQKARSTVRRAFHVFDHSSMLRNVAKEIESIKVKVK
EIYDKKMFGIQNLHDGESSRRSPPLKRVPIVEEENVVGFDEEAKTMRSLLTNGSEELQII
SIVGMGGLGKTTLAKKVYTDPSIEYHFYNRAWIYVSQQYSRKEVFLGILDSLSLITDEMY
KMNDEKLAIELSSHLRSKRYLVVIDDVWTMEAWDDLKMAFPNTASGSRILLTTRNRDVAS
YANPEGSPHHLRFLTNEESWELLSKKVFRKGSCPLELEDIGLQIAKKFYGLLLAIVVVSG
LLLKKEKTRDWWKKVANDVSSYVARDPKQCMDVLALSYKHLPDHLKVCFIYFGIFPEDFE
IPVWKLLRLWTGEGFIQQMGQECLEDTAEEYLEDLVDRNLVLVAKKRANGRINTCRIHDI
LRDLSVKMDSEEKFLEVIKGSSQSHSSLSLISKYHRRLCVHSHFLDFMTSSPSGPSVRSF
LVFASEEMELPREHTSFLHEAFRLVRVLDLKYINFPKFPNEIVQLVHLRYIALSGNFRVL
PASISKLWNLETLIVGTKARELDIQVDIWKMSQFKHLYTSGLSCLRGPPAKTRKDNEDPF
VIRNIQTIFTVLPDCCKENILARTPGLRKLGIRGKLATLVATNGDSSLFDNLAKLDNLET
LKLLNDTFPIHPSQCQIPGLPQSYKFPSNLKKLTLSDTFLDWSHISTLGMLPNLEVLKLK
DYAFKGTQWEPLDGGFRLIQVLHIGRTNLEHWNASGHHFPRLQQVFLKHCSCLNEIPFGL
VEVPSLQNMELFWPTPAAAASARTIQQKKQGDIKDNVFKLVIYPPDI
>CA11g01480
MADVAVKFLVENLMQLLIDNADLILGIKGEVEDLLRDLSDFNAFLKQAAKSRRDNEVLKE
MVKKIRKVVNAAEDSIDKFVIEAKRHDDKNKFAQWFHLTHVARAKGVADEIKSIRERVKE
IRENDSYGLQAIALDDNYNRGDEERKKLEVWIYEIRGNNVKAKISPTKRKILIDYAMSIL
ISFLRSFSFCTILKQAPVVEEDDVVGFDEEAKTVIDRLIGGSDDVEVVPVVGMPGLGKTT
LAYKIYKDPKVEYEFFTRVWVYVSQRFKRREIFLNIISKFTRNTKQYHDTTEEDLANEVK
ELLGKGGKYLIVLDDVWTMEAWERIKVAFPNNGKRNRVLMTTRQTNVAKRCNDEPHNLKF
LTKDESWELLEKKVFHKEKCPPELEWPGKSIAEKCMGLPLAIVVIAGALIGKGKTTREWE
FVADSVGEHLINRDPENCKKLVQMSYDRLPYDLKACFLYCGAFLGGSQIPARKLIRLWIA
EGFIQYQGPLTLEDIAEDHLNDLVNRNLVMVMQRSYSGHIKICRVHDMLHEFCRHEAMTE
ENLFQEIKRGQGRSFPDKQELATYRRLCIHSLVPEFLSTKPSGEHVRSFLCFGSKKIEMP
SNEIPVIPKAFPLLRVLDAESIKFNRFSREFFKLFHLRYIAISTDKIKTIPADFGNLWNV
QTLIVETQQGTLDIKADVWNMTRLRHVCTNASTTLPSTKRPKSSKDNLANRCLQTLSTIA
PECCTAEVFTRTPNLKKLGVRGNIDALLETSKDGSGTVLFSNIGKLAYLENLKLVNDTRL
SSKQQRLPPAYIFPQKLKKLTLVDTWFEWKDMSILGLLEYLEVLKLKENAFRGQSWEQED
GGFPRLQVLVIERTDLTSWKASSGNFPRLKHLVLISCDKLEALPAELADVKNLQLMELQS
TSESAARSARAILKKKQEKEQDGSKSSGFKLSVFPHDLGL
>CA11g01460
MTEVAVNYLVEKLLELGRENVELITGVQDDVNNLVADLQILKAFLKDASKIDRDTQGWKQ
SLKEIRNVLYKAEDSVDKFLDEAKQHQDTHKAVKWIDIPYWSKVRNVAKEIQSIRNKVKD
LQDKYKALLDAIQLDNLSSTTPQPRQLTLSDEDDVVGFEEEANTVIDRLINGSKSLESVP
IVGMPGLGKSTLARKVYKDSRINFEFFSCIWVNVSRSYNKTEVLLSILKNFTKPLDNKSD
EKITEEICSFLEKGGRCLIVLDDVWDGEVMNFIEKIFPKGDKGHRIMMTSRQNNVASAFN
KNIHRLNLLSDDNSWLLLKKKVFRKESCSSDLEEPGFSIAKKCNGLPLAIVVIAGALLGK
TKREWEFVNRNIGEHLINPDSEDSCSRFVRMSYDLLSYDEKACFLYCATFPRGFDIPTWK
LIRLWISEGFIPFDKNLTPEEKAEEYLNDLTKKNLVMVMNWTADDQIKTCRIHDMLYEFC
KKEASEDDLFQEITEEPSQCAGILRQLESDFCRRLCINSSILTYFLSSFSKKPPMELVRS
FLCFTSEPTGKTDGHLKTIHKVFPLIKVLNLESVKFSFTNDFYRLVHLRYIAFSGDFKFL
PERFGKFWNLETLIINTITPESTFEIKADIWNMLRLRHLHTNAPAKLPLPGAPTGRESCI
QTLSTIAPQSCTKKIFSRARALRKLGIRGKVVADLLGSKAGGLGDLAELKRLENLKLIND
GQYIGRVITLPNLVFIFPKTLRKLTFSGTSFEWSDMSKLGQLESLEVLKLKENAFKGEFW
ETELGGFSGLLVLWIERTDLKTWQASNRSFPCLKRIFLISCENLQQIPEELADIPELQEM
KLENTNKVAVKAAREIESKRKKNKLESSIGFKLTVFPPDSDADPQPSH
>CA11g01410
MTEVEVSNLVEKLIELGREIELNNEEAKHVFDLMKSFQKWKVNLENASQLDKSTQDWEEK
MKDIRSVVYKAQDTIDQILVEANQQQLKHQATTIRAAGFCPCFNDSTNGTTVSRSTNRGT
SAYRLSSNESRVIKSIRDSVVELKPTKKIIVPATQVSRSPPKTTHQPEKAMLKNPSSEED
DSFGFEEEASTVINRLIGGPKNIETVPIIGMLGIGKSTLARKVSKDPRIVNEFPNCIWVD
VSQTYNTKEILLKILGDLKKELDSTKTEGQLANEIRMSLDNGRCLIILDDVWNQNIVSFF
FESIVPRNYNSHRIMITTRDEDVATHRNVHKLNILDKDRSWLLLEKKVIKKGSCPRPDFE
EPGRAIAEKCGGLPFSIEVIAEDLAKKKAKWEWDKVIQDNIGESLIKREDLLKSVKKSYD
MLSCRAKACFLYCATFPKDHDISAWKLIRLWIAEGFVEHDKNLTPEKQAENYLNDLTKKN
LVMIKARTCDGRIKKCRIHNLLYEFCKKEASKEDLFHEFTKAHPDNSAEAIQGSNISRRL
SIGSSSLYSILSSFSKEQRMENVRSFLCFGPKPIEMPGQIPKAIQEALPLVKVLDVESIP
FNFPVDFHQLLHLRYVSFSGNIKAPPQHYGMFWYLETLIINTSTSHDYTTSPLEVDIWSM
LRLRHLHTKVPAKLPSPSDKTSNTCHIQTLSAIAPQCCTKEVLARAVNLGKLGIRGDVVS
LLSTNTSRLSELEMLEQLESLKIVSEFQYAGNTILRSVLPKTLRKLTFSGTQLDWSHMSI
LAKLEFLRVLKLKENAFKGQHWEAETNISFTSLQVLWIQKTDLKIWTALESNFPVLKRLV
LISCEELVELPDSLAAIDDLQFIKLKDTPNAVASAKQIVENKRQDIKLTVIPPDPDNLVD
>XP_060183633.1//XP_060183634.1//XP_060183635.1
MADAVVNFLVENLFQLLSENIELIRGVDDDFKDLLEEVQRLKAFLEDAAKYHSESSQWDQ
LVKDIQKTVHKAEDAIDKFLVQAKLHRDKNKLERIFDKVGHSASVRALAAEIKSIHEKVR
KLRENNQQAFQPRPVLELPRRGSPEQGPSLEDAEVVGFDEEANIVIKRLVEGPAECLDIV
PVVGMPGLGKTTLARKIYNDSRLSYEFFSVSWVFVGQTYNIKDIFLNILKFFTKRIEEHQ
GEDVDKLANKISGFMNKGGRCLIVLDDVWAEDVIDAVKRVFPENKKGHRIMMTTREGNVA
KYANKDPHDLKFLTEGESFELLVKRVFGKESCPVDLVGPGTSIARKCSGVPLAVVVIAGA
LRGRPNRNDWQRVDRNVVEHLINKDDPKSCLKFVGMSYDRLPQEMQTCFLYSSVFPRGFD
IPSCKLIRLWIAEGLIKSQQTYTLEEIAEFYLNDLVNRNLVILMKKKSDGQIKTCRLHDM
LHEFCRKEAVNKWIFQEICTTADNAIPSISDSDACRRLCIQPSILDKFLLNNPLAEHVRS
FHCFSSEQKLIELSPNDIKLIHKAFPLLRVLDVESLKFIFSKDFNQLYHLRYVAISGDFK
VLPPTFGKFWNLQTLVLNTSTSEATIEVKADIWNLLQLRHLHTNIPAKLPAPSTTRGRPS
CLQTLSMVAPESCKKDVLAKACQLKKLSIRGQMAAFLDTYKGGISNLEELKCLEHLKLLN
DVLYMNKPVHLPAAFFRLVRTVKKLTLANTRFSWSDANRLAQLESLEVLKLKENAFLGES
WEPEIGGFSTLQVLRIERSELESWVASNLNFPILRHLILISCDKLKAVPLELADIPNFQE
MRLDNTSKSAVKSAKEIESKKLKGENLDIELDGSWGSWTNSWSIRNGVTAFHVFAVQSSD
KIVPIKKTCLFKHCDFEISLGLLHFEFPFMWNVDFLGCEAVCIFPILLWLYLLSFILAKV
LLLSIVFVERHATPNKRGVASLINLVILAFR
>XP_060187527.1//XP_060187528.1
MADIAVNFLVENLMQLLRDNAELLICVKGEAENLLTDLNEFNAFLKQAAKCRSENEVLKE
LVKKIRTVVNSAEDAIDKLVIEAKLHEDKGVVKYVDIAHYKRVRDVAVEIRGIRERVKAM
RQENAHGLQALQDEDPFAVEERKPPVVEEDAVVGFDEEADKVIDRLLQGSGDLVVIPVVG
MPGLGKTTLANKIYKHSKIEYEFFTRIWVYVSQSYRRRELFLNIISKFTRNTKQYHDMCE
EDLADTIQGFLGKGGKYLVVLDDVWSTEAWERIKIAFPNNNKYNRVLLTTRDSKVAKHCN
DTPRNLKFLTAKESWILLEKKVFQKDKCPDELGRPGQSIARKCKGLPLAIVVIAGALIGK
GKTTREWEQVDQSVGEHLINKDNPENCNKLVQMSYDRLPYDLKACFLYCGAFPKGFEIPA
WKLIRMWIAEGFIQYKGNLPLEYKAEDYLNDLVNRNLVMIMQRTSDGQTKTCRLHDMLHE
FCKQEATKEENLFQEVTIGVEQSFPGKRELSTYRRLSIHSSILEFLSTKPVGEYVRSLLS
CSSKNIEIPAADIPVIPKGFPLLRVLDVESIKFNRFCKEFFQLYHLRYIAISSDLVKVPK
RIGELWNIQTLIINTQQSTLDFQADIWSLPRLRHLHTNTCAKLPTPAAPKSNKVALVNQS
LQTLSTISPESCTEQVFARAPNLKKLGIRGKLALLLEANKTGSFNSVTKLHCLENLKLIN
DGRQTGKQLSLPQAYIFPTKLRKLSLSDTWLEWDDMSILGQLEYLEVLKLKENACKGECW
EPKVGGFRSLQFLSIERTNLASWTASTDQFPRLKHIVLICCDNLEEIPIGLADIRSLQVM
ELQNSTKAAKSAREIQVKKDKQTQEGTKNNGFKLSIFPPDL
>XP_060201777.1//XP_060201781.1//XP_060201788.1
MADAVVEFLLLNLKQLLLYHVDLLSGVKDQVESLHRELSLMKAFLKDSREKRSEYEYVRE
LVSQITIVAYEAEDIIDTFVTNAAMQKARSTVRRVFHVLDHSSSLRNVAKEIESIKVKVK
EIYDKKMFGIQNLHGGESSHRSPPQKRVPMVEEENVVGLDEEAKTIRSRLTKGSEELEIV
SIVRMGGLGKTTLAKKVYTDPSVEYHFYNRAWIYVSQQYSRKEVFLGILDSLSLITDEMY
KMNDEKLAVELFSHLRSKRYLVVIDDVWTIEAWDDLKMAFPKTASGSRILLTTRNTEVAL
HANPEGPPHHLRFLTEEESWELLTKKVFRKGNCPLELEEIGQQIAKKCYGLPLAIVVVSG
LLLKKERTRDWWKKVANDVSSYVARDPKQCMDVLALSYKHLPDHLKVCFIYFGVFPEDFE
IPVWKLLRLWTSEGFIQKMGQECLEDTAEEYLEDLVDRNLVLVAKKRANGRIKTCRIHDM
LRDLSVKMGSEEKFLEVIKGSSQTHSSLSSISKYHRRLCVHSHFMDFITSRPSGPNVRSF
LCFALEEMDVPREHSSFIHEAFRLVRVLDLKHINFPRFPNEIVQLVHLRYIALSGNFRVL
PASISKLWNLETLIVGTTSRELDIQVDIWKMSQFKHLYTSGLSCLRGPPAKTRKDNEDPF
VRRNIQTISTVLPDCCKENILARTPGLRKLGIRGKLATLVATNGDSSLFDNLARLDNLET
LKLLNDTFPLSPSQCQIPNLPQSYKFPSNLKKLTLSDTFLDWSHISTLGMLPNLEVLKLK
DFAFKGTQWEPLDGGFRLLRVLHIGRTNLEYWNAAGHHFPRLQQVILKHCSSLKEIPFGL
VEVPSLQNMELYWPTPAAADSARTIQQEKLKGIIKDNVFKLVIYPPDI
>XP_060214877.1//XP_060214879.1
MADVAVKFLLENLLQLLIDNADLIVGVKGEVEELLRDLNDFNAFLKQAAKSRRDNEVLKE
LVKKIRKVVNDAEDSIDKFVIEAKRHDDKNKFLQWFHLTHVARAKGVADEIKIIRDRVKA
IREDDAYGLQAISFDDNPNRGDEERKVPVVEEDDVVGFDEEAKTVIDRLIGGSDDVEVVP
VVGMPGLGKTTLAYKIYKDPKVEYEFFTRIWVYVSQTFKRREIFLNIISKFTRNTKQYHD
TPEDDLANEVKDLLGKGGKYLIVLDDVWTREAWDRIKVAFPNNHKRNRVLMTTRQKNVAK
LCNDKPHDLKFLTKDESWELLEKKVFHKEKCLPELELRGKSIAEKCMGLPLAIVVIAGAL
IGKGKTTREWELVAESVGEHLINRDPENCKKLVQMSYDRLPYDLKACFLYCGAFPGGFEI
PARKLIRLWISEGFIQYQGSLTLEDIAEDHLNDLVNRNLVMVMKRNCSGQIKTCRVHDML
HEFCRHEAMTEENLFQEIKRGQERSFPEKRELATYRRLCIHSSVPEFLSTKPSGEHVRSF
LCFGSKKIDMPLNDIPAIPRAFPLLRVLDTESIKFSRFSKEFFKLFHLRYIAFSTDKIIT
IPPNFGNLWNVQTLLIETQQGTLDIKADIWNMTRLRHVCTNASATLPSPKRPKSGKDNLA
NRCLQTLSTIAPECCTAEVFTRTPNLKKLGVRGKIDALLEDSNLFSNIGKLACLENLKLV
NDTRLSSKELRLPPAYIFPQKLKKLSLIDTWFDWKDMSILGQLEYLEVLKLEENAFRGQL
LDPEDGGFPRLQVLWIERTDLTSWKASSGNFPRLKRLVLIACDKLEELPAELADVQSLQL
MELQSCNESAAKSARAILKKKQEKEGGGFKLSVFPPDLGL
>Niben261Chr04g1484009.1_(2)
MADAVVNFLVENLLQLLTDNVKLIGSAKGELENLLKEVQHLKGFLDDAAKLPSDSEQWKV
LVEEIQKTVHTAEDAVDKFVVQAKLHKEKNKMARILDVGHLATVRNLAAEGPALEDDEVV
GFDEEANKVINRLVKESKDLDIIPVVGMPGLGKTTLARKIYKDPKLSYEFFGVHWVYVGQ
SYKIKDVFLNILKFFTRRTEXENLLKEVQHLKGFLDDAAKLPSDSEQWKVLVEEIQKTVH
TAEDAVDKFVVQAKLHKEKNKMARILDVGHLATVRNLAAEVKGIHDQVKELRLNNQALQA
RPTLELPKKDYICTLFADVIPFIILKKGPALEDDEVVGFDEEANKVINRLVKESKDLDII
PVVGMPGLGKTTLARKIYKDPKLSYEFFGVHWVYVGQSYKIKDVFLNILKFFTRRTEDYQ
HEDVDALAKVIAGFINKGGRCLICLDDVWETKVIDYVKTIFPENEKGHRVMMTTRNKVLA
TYANSDPHDLKFLTPKESFELLVKRVFGKKPCPKDLVGHGESIAGKCGGVPLAVVVIAGA
LRGRPNTSDWIRVERNVVQHLYTNSEESCLKFVEMSYDHLPQEVQTCFLYCGVFPRGFDI
PSWKVIRLWIAEGLIKPQESYTLEEIAEFYLNDLVNRNLVILQQKRSDGQIKTCRLHDML
HQFCKKEASNKWLFQEVSLTPDQAIPIEDPNKSRRLCIQPSNLKDFLSKKPSAEHVRSFY
CFSSKEKQIRGLTPNDIKLIHKAFPLVRVLDVESLKFLFSKDFNQLFHLRYIAISGDFNA
IPLTFGKFWNLQTLILNTSTSESTLDVKADIWNMLQLRHLHTNIPAKLQPPTATTSGKAS
CLQTLCMVAPESCEKEVLAKACHLKKLSIRGQMAAFLGAYKGGINNLVELKCLEQLKLLN
DVLYMNKAPHLPQTFSQLVRTVKKLTLTNTRFAWSEADKLGQLESLEILKFKENAFAGDS
WKPKMGFSALRVLWIERAEFETWEASEINFPVLRNLVLMSCDKLETVPFELANLSDLYEM
RLENTSKAVKSAKAILESKTDKNIKFNLTIFPPEAGSKATQ
>Niben261Chr12g1355011.1_(1)//Niben261Chr12g1355011.1_(2)
MADAVVNFLVENLLQLLTENVKLIGSAKGELENLLKEVQHLKGFLDDAAKLPSDSEQWKV
LVEEIQKTVHTAEDAVDKFVVQAKLHKEKNKMARILDVGHLATVRNLAAEVKGIHDQGPA
LEDDEVVGFDEEANKVINRLVKESKDLDIIPVVGMPGLGKTTLARKIYKDPKLSYEFFGV
HWVYVGQSYKIKDVFLNILKFFTRRTEDYQHEDVDALAKVIAGFINKGGRCLICLDDVWE
TKVIDYVKTIFPENEKGHRVMMTTRNKVLATYANSDPHDLKFLTPKESFELLVKRVFGKK
PCPKDLVGHGESIAGKCGGVPLAVVVIAGALRGRPNTSDWIRVERNVVQHLFTNSEESCL
KFVEMSYDHLPQEVQTCFLYCGVFPRGFDIPSWKVIRLWIAEGLIKPQESYTLEEIAEFY
LNDLVNRNLVILQQKRSDGQIKTCRLHDMLHQFCKKEASNKWLFQEVSLTPDQAIPIEDP
NKSRRLCIQPSNLKDFLSKKPSAEHVRSFYCFSSKEKQICGLTPNDIKLIHKAFPLVRVL
DVESLKFLFSKDFNQLFHLRYIAISGDFNAIPLTFGKFWNLQTLILNTSTSESTLDVKAD
IWNMLQLRHLHTNIPAKLQPPTATTSGKASCLQTLCMVAPESCEKEVLAKACHLKKLSIR
GQMAAFLGAYKGGINNLVELKCLEQLKLLNDVLYMNKAPHLPQTFSQLVRTVKKLTLTNT
RFAWSEADKLGQLESLEILKFKENAFAGDSWKPKMGFSALRVLWIERAEFETWEASEINF
PVLRNLVLMSCDKLETVPFELANISDLYEMRLENTSKAVISAKAILESKTAKKIKFNLTI
FPPEAGSKATQCSTEFSGGEPLLTENVKLIGSAKGELENLLKEVQHLKGFLDDAAKLPSD
SEQWKVLVEEIQKTVHTAEDAVDKFVVQAKLHKEKNKVARILDVGHLATVRNLAAEVKGI
HDQGPALEDDEVVGFDEEANKVINRLVKESKDLDIIPVVGMPGLGKTTLARKIYKDPKLS
YEFFGVHWVYVGQSYKIKDVFLNILKFFTRRTEDYQHEDVDALAKVIAGFINKGGRCLIC
LDDVWETKVIDYVKTIFPENEKGHRVMMTTRNKVLATYANSDPHDLKFLTPKESFELLVK
RVFGKKPCPKDLVGHGESIAGKCGGVPLAVVVIAGALRGRPNTSDWIRVERNVVQHLFTN
SEESCLKFVEMSYDHLPQEVQTCFLYCGVFPRGFDIPSWKVIRLWIAEGLIKPQESYTLE
EIAEFYLNDLVNRNLVILQQKRSDGQIKTCRLHDMLHQFCKKEASNKWLFQEVSLTPDQA
IPIEDPNKSRRLCIQPSNLKDFLSKKPSAEHVRSFYCFSSKEKQICGLTPNDIKLIHKAF
PLVRVLDVESLKFLFSKDFNQLFHLRYIAISGDFNAIPLTFGKFWNLQTLILNTSTSEST
LDVKADIWNMLQLRHLHTNIPAKLQPPTATTSGKASCLQTLCMVAPESCEKEVLAKACHL
KKLSIRGQMAAFLCAYKGGINNLVELKCLEQLKLLNDVLYMNKAPHLPQTFSQLVRTVKK
LTLTNTRFAWSEADKLGQLESLEILKFKENAFAGDSWKPKMGFSALRVLWIERAEFETWE
ASEINFPVLRNLVLMSCDKLETVPFELANISDLYEMRLENTSKAVISAKAILESKTAKKI
KFNLTIFPPEAGSKATQREFWGHGYGATH
```
