## Supplemental Datasets for "Conserved core and dynamic periphery NRC helper NLRs underpin immune receptor network evolution across Solanaceae": Dataset S3. NRC_helper_NB-ARC.txt

```
>Peinf101Scf00441g05003.1
AAAQPRERALSDEDDVVGFEEEANTVISRLIGGSKNLEAVPIAGMPGLGKSTLARKVFKDSRINYEFLSCKWICVYRTYIKKDVLLKILASFTKRKNEHENMTEDQITDAIRNFIEKGWRCLIVLDDVWNGDVMNFVKHVFPKNNRGHRIITTTRQVDVASCFSEDIHHLRFLSDDDSFLLLKKKVFRKDSCPSEFEEPGINIAKKCNGVPFAVVVTAGALAGCKTRREWQLVDQNIGNLLISRDNPDNNLGFVKLSYDLLSYYQKACFLYCATFPRGFDIPAWKLIRLWIAEGFIPCQSLTLEEQAENCLSDLTKKSLVMVMKRKADGQIKTCRIHDVLYEFCKQEASEEDIF
>Peinf101Scf04720g00008.1
AEQPEIVAQESQDKLLEENEIVGFDEEAKTVIKRLAEGSTDLDVIPVVGLPGLGKTTLAIKIFNDPDVSYDFFNKIWVYXDHDVSYEFFNKIWVYIGQTPKLKVIFLNILKTFTKRTEEYEKMDEKDLSKMITKELSKGGKCLIVLDDVWMPTIEIVFQVMKVFPKNNKGHRIMITTRDGRVGQSVNDDPHSLXSVNDDPHWLKFLETHESFQLLENRVFGSNRKCPEDLVAHGQSIAKQCSGVPLAVVVIAGALRGRTGEAEWKMVKDNVGKHLINKDDPQSCLKFVEMSYGHLPEEMRVCFLYCAAFPQGFEIPAWKLIRLWTSEGLINSNLNGSFEDIAEYYLNDLVNRNLVIVQEKKADGQVKTCRLHDMLHEFCKREAESEGLY
>GWHPANUX011300
APSTQDTLLEENEVVGFDEEAKIVIKRLAEGTSDLDVIPVVGLPGLGKTTLAIKISKDPQISFEFFLTIWVNYSQSVQEKLYRYQDMDVKELPKEICGLIDKGGKCLIVLDDVWTTDVVDAVMNVFPKKSKGHRVMLTTRDGRVGRYANANPHMLKFLSGEESFQLLENRVFGSNVRRCPEELVAHGKSIAKKCSGVPLAVVVIAGALRGRIGPSEWKIVEDNVGKHLINKDDQKSCLKFVEMSYGHLPEEMKACFLYCGAFPQGFEIPAWKLIRLWISEGLINSNLTGSPEDIAEYYLNDLVNRNLVIVVQKRANGQVKTCRLHDLLHQFCKTEANNGGLF
>Peinf101Scf02043g00014.1
AQFELPRKGTPEEPQDEAVGLDEEAAKVIKRIVEGTKDLEFVPVVGMPGLGKTTLARKIWKDSQIGYEFIVRIWIYVGQSYKIKDLYLTILKGFQKRIEEYQHMDANELSKVVCDLLAQGSRCLIVLDDVWDAEVTNAVTKILSKNRKGHRIMMTTRDNCLARYADPDPHLLKFLTEEESFQLLEKRVFGKGSCPDELVGLGKKIARSCAGVPLSVVVIAGALRGPPYRSDWQRVERNVGQHLYNRDNFENSLKFVEMSYDRLPQEVQSCFLYCGVFPRGFDIPSTKLIRLWIAEGLIKQQQTYTLEEIAEFYLNDLVNRSLVTVMQKKSDGRIKTCRLHDMLHQFCRKEASARWLF
>XP_060214876.1
ATQLNSLSRTTLRTRELTLSDEDDVVGFEEEANIVIDRLIGGSKNLEAVPIVGMPGLGKSTLARKVSKDSRITFEFFSCIWVNVSRSYKKTEVLLSILKTFTKQLDNKSDEQIIEDIRTFLGKGGRCLIILDDVWHREVMDFIGKIFTKSDKGHRIMMTSREDTIASAFNEDIHKLSFLSDDNSWLLLKKKVFRKESCSSDLEDPGYKIATKCSGLPLAIVVIAGALLACKTKREWEHVNKNIGDHLINPNSDDNCLGFVKMSYDLLSYDAKACFLYCATFPRGFDIPAWKLIRLWIAEGFIPYDKNLTVEEKAEDYLNDLTKRNLVMVMNWTADGQIKTCRIHDMLYEFCKREASEEDLY
>MCD7456232.1
ATQLNTISRTTSQPRQLTLSDEDDVVGFEEEANTVINRLIGGSKNLEAVPIVGMPGLGKSTLARKVYKDSKITFEFFCCIWVNVSREYNKTEVLLSILKHFTKQLDNKSDDQITEEIRTFLGRGGRSLIVLDDVWDREVMNFVEKIFPKSDKGHRIMMTSREDNVASAFNENIHRLNFLSPENSWLLLKKKVFRKESCSSDLEEPGFNIARKCSGLPLSIVVIAGALLGCKTKREWEHVDRNMGEHLINSNDSCLGFVKMSYDLLPYDAKACFLYCATFPRGFDIPTWKLIRLWIAEGFIPFDKNLTVEEKAEDYLNDLTKKNLVMVMSSTSDGQIKTCRIHDMLYEFCKREASEEDLY
>GWHPANUX021920
DDNANRGDEERQVPVVEEDDVVGFDEEAKTVIDRLMAGSDDVEVVPVIGMPGLGKTTLAYKIYKDPKVEYEFFTRIWVYVSQTFKRKEIFLNIISKFTRNTKQYQHTAEEDLANEVKELLGKGGKYLIVLDDVWTMEAWDRIKVAFPNNGKRNRVLMTTRQTNVARRCNDKPHDLKFLTKDESWELLEKKVFHKDKCPPELELPGKSIAEKCRGLPLAIVVIAGALIGKGKTTREWELVADSVGEHLINRDPENCKKLVQMSYDRLPYDLKACFLYCGAFPGGSQIAARKLIRLWIAEGFIQYQGPLTLEDVAEDHLNDLVNRNLVMVMERSFSGQIKTCRVHDMLHEFCRQEATMEENL
>SMEL_010g337710.1.01
DEERKAPVVEEDDVVGFDEEAKTVIDRLIAGSDYVEVVPVKGMPGLGKTTLAYKIFKDPKVEYEFFTRVWVYVSQTFKRREIFLNIISKITRSTKEYRDMSEDDLANEVKKLLGKGGKYLIVLDDVWTMEAWNRIKIAFPNNGKRNRVLMTTRQTDVAKRCNDEPHDLKFLTKEESWELLEKKVFHKEKCPPELEWPGKSIAEKCRGLPLAIVVIAGALIGKGKTTREWELVAASVGEHLINRDPENCKKLVQMSYDRLPYDLKACFLYCGTFPGGSQIPARKLIHLWIAEGFIQYQGTRTLEDVAEDHLNDLVNRNLVMVMQRRCNGQIKLCRVHDMLHEFCRHEAMTEENL
>Peinf101Scf01836g05025.1
EDDVVGFEEDDVVGFHEEAKTVIDRLIGGSKDLEAVPILGEPGVGKSTLAMKVYKDSRITNEFFDCIWVNVSETYRKEDILLNLLTSLKKQAHALENMSEEHIAHDIRTYLEKGARCLIVLDDVWERDVLDFIRPIFPKNNKSHRIMVTTRAIDVASYFNANTHKLKLLDADESWVLLKKKVFWTESCSSNELEELRKVIATKCSGRPLSIVVIAGALAGYMTRKERQLMVQTIGERIQQIEDSSYEIVHEFVEMTYKLLSYYKKVCFVYCATFPRGFDIPAWKLIRLWIAEGIIPSEENVTLETTAEDCLNDLIKRNLVMVVTRKSDGVQIKTCRVQNVLYEFCKRKAIEDDIF
>Niben261Chr06g1063005.1
EDQSAKGVEERKPPVVEEDDVVGFEEEADKVINRLLGGLSGLEVVPVVGMPGLGKTTLANKIYKHPDIGYQFFTRIWVYVSQSYRRRELFLNIISKFTRNTKQYHDMCEEDLADEIQDFLGKGGKYLIVLDDVWSPDAWEHIKIAFPNNNKSNRILLTTRDSKVAKQCKQCIGIPHDLKFLTEDESWILLEKKVFHKDKCPPELELSGKSIAKKCNGLPLAIVVIAGALIGKGKTSREWKQVDESVGEHLINKDQPENCNKLVQLSYDRLSYDLKACFLYCGAFPGGFEIPAWKLIRLWIAEGFIQYKGHLSLECKAEDNLNDLINRNLVMVMQRTSDGQIKTCRLHDMLHEFCRQEAMKEENL
>Niben261Chr01g0490009.1
EDQSAKGVQERKPPVVEEDDVVGFEEEADKVINRLLGGSSGLEVVPVVGMPGLGKTTLANKIYKHPDIGYQFFTRIWVYVSQSYRRRELFLNIISKFTRNTKQYHDMCEEDLADEIEDFLGKGGKYLIVLDDVWSPDAWERIRIAFPNNNKSNRILLTTRDSKVAKQCKQCIGIPHDLKFLTEDESWILLEKKVFHKDKCPPELELSGKSIAKKCNGLPLAIVVIAGALIGKGKTSREWKQVDESVGEHLINKDQPENCNKLVQLSYDRLSYDLKACFLYCGAFPGGFEIPAWKLIRLWIAEGFIQYKGHLSLECKAEDNLNDLINRNLVMVMQRTSDGQIKTCRLHDMLHEFCRQEAMKEENL
>Niben261Chr12g1355010.1
EDYKQAFQPTPVPHLEDAEVVGFDKEAETVIKRLVEGSDELEVIPVVGMAGLGKSTLAIKIYNDSKISYEFFSNIWVYVDQNYKLKEVLLSILKSFTKQMNIYQDKNENDLYKIICDFVSKGGKCLIVLDDVWNPEVVDSVMKVLPKTKKGHRIMMTTREGRVAKYANENPHNLKFLEHDESFELLEKRVFGSRSCPPELVAHGKIIAEKCSGVPLAVVVIAGALRGRTSEGEWQIVEQNVGKYLIDKNDPTSNCLKFVEMSYSRLPEDMKACFLYCSAFPQGFEFPAWKLIRLWISEGLIISNLPGSTLENIAEYILNDLVNRNLLIILEKKADGKIKTCRLHDMLHMFCKVKATDEGLF
>Peinf101Scf01836g08018.1
EEEDVVGFEEDDVVGFDEEAKTVIDRLIGGSKDLEAVPILGEPGVGKSTLAMKVYKDSRITNEFFDCIWVNVSETYRKEDILLNLLTSLKKQAHALENMSEEHIAHDIRTYLEKGARCLIVLDDVWERDVLDFIRPIFPKNNKSHRIMVTTRAIDVASYFNANTHKLKLLDADESWVLLKKKVFWTESCSSNELEELRKVIATKCSGRPLSIVVIAGALAGYMTRKERQLMVQTIGERIQQIEDSSYEIVHEFVEMSYKLLSYYKKVCFVYCATFPRGFDIPAWKLIRLWIAEGIIPSEENVTLETTAEDCLNDLIKRNLVMVVTRKSDGVQIKTCRVQNVLYEFCKRKAIEDDIF
>Peinf101Scf01836g07018.1
EEEDVVGFEEDDVVGFDEEAKTVIDRLIGGSKDLEAVPILGEPGVGKSTLAMKVYKDSRITNEFFDCIWVNVSETYRKEDILLNLLTSLKKQAHALENMSEEHIAHDIRTYLEKGARCLIVLDDVWERDVLDFIRPIFPKNNKSHRIMVTTRAIDVASYFNANTHKLKLLDADESWVLLKKKVFWTESCSSNELEELRKVIATKCSGRPLSIVVIAGALXSCSSYMTRKERQLMVQTIGERIQQIEDSSYEIVHEFVEMSYKLLSYYKKVCFVYCATFPRGFDIPAWKLIRLWIAEGIIPSEENVTLETTAEDCLNDLIKRNLVMVVTRKSDGVQIKTCRVQNVLYEFCKRKAIEDDIF
>Peinf101Scf00094g06014.1
EERKPPVVEEDDVVGFDEEAQKVIDRLLEESNDLEVVPVVGMPGLGKTTLANKIFKHPKIEYEFFTRVWVYVSQSYKTKELYLNIISKFTGKTKQYQYMSENDLADVVRGILGGGGKYLIVLDDVWAGEAWDRIKNAFPNNKKCNRVLLTTRDRSVALHCNNSPHDLKFLTYKESWVLLEKKVFHKVKCPPELDRPGQSIARKCKGLPLAIVVIAGALIGKGQTTKEWEQVDQSVGEHLINRDQPKNCNKLVQMSYDRLPYDMKACFLYCGAFPRGFEIPAWKLIRLWIAEGFIQYKGPLSLECKAEDYLNDLVNRNLVMVMQRTSDGQIKTCRVHDMLHEFCWQEAMTEENL
>XP_060190800.1
ELQDPFLEDDEVCGFEEKAQQLIKQLLEGSNDTGYVSIVGMPGLGKTTLAKIIYNNVQISENFDCKIWVYVGKSDKMKDVCLNILKWFSESIKEYQDKNEDELAKVIFDFLTERKRCLIVLDDVWHPTVVSFVEPFSKNKKGDRIMITTRSQTVAQYANINPYNMKFLTSEESIRLLERRTFGFRSCPDELLGHVKSIAEKCNGVPLAITVIARALRGRRNKKDWKRVEKNVLQHLLNKNDPKSCLKFVEMNYDYLPEEKKACFLYCATFPRASDIPAWKLILLWIAEGLIKSQAEFSLEETAAFYLNDLALRNLVLVKKRSADGQIKTCRVHDMLHEFCKMEAASESLF
>Peinf101Scf01214g04043.1
EQDAFLEENEVVGFDEEAKKVIDRLAEGTNDLDVIPVVGLPGLGKTTLAVRIFNDPVISYEFFMTIWVYVGLEYKLKEVFLSILKTFTRHQAEYLDMGVNELSKIICEFISRGGKCLMVLDDVWTTDIVDSIMKVFPESRKGHRIMITTRDKRIGRYVNANPHLLKFLTDEESFQLLENRVFSSNSRCPEDLVAHGKSIAKQCSGVPLAVVVIAGALRGCTTKKEWKSIEDNVGQYLINEDEPESSLKFSSTRRYEGMFPYCGAFPRNYEIPAWKLIRLWISEGLINPKLRGSPEDIAEDYLNELVNRNLVMEMQKRADGQVKTCRLHDMFHQFCRMEAHNEGLL
>XP_060201777.1//XP_060201781.1//XP_060201788.1
ESSHRSPPQKRVPMVEEENVVGLDEEAKTIRSRLTKGSEELEIVSIVRMGGLGKTTLAKKVYTDPSVEYHFYNRAWIYVSQQYSRKEVFLGILDSLSLITDEMYKMNDEKLAVELFSHLRSKRYLVVIDDVWTIEAWDDLKMAFPKTASGSRILLTTRNTEVALHANPEGPPHHLRFLTEEESWELLTKKVFRKGNCPLELEEIGQQIAKKCYGLPLAIVVVSGLLLKKERTRDWWKKVANDVSSYVARDPKQCMDVLALSYKHLPDHLKVCFIYFGVFPEDFEIPVWKLLRLWTSEGFIQKMGQECLEDTAEEYLEDLVDRNLVLVAKKRANGRIKTCRIHDMLRDLSVKMGSEEKFL
>XP_060187527.1//XP_060187528.1
FAVEERKPPVVEEDAVVGFDEEADKVIDRLLQGSGDLVVIPVVGMPGLGKTTLANKIYKHSKIEYEFFTRIWVYVSQSYRRRELFLNIISKFTRNTKQYHDMCEEDLADTIQGFLGKGGKYLVVLDDVWSTEAWERIKIAFPNNNKYNRVLLTTRDSKVAKHCNDTPRNLKFLTAKESWILLEKKVFQKDKCPDELGRPGQSIARKCKGLPLAIVVIAGALIGKGKTTREWEQVDQSVGEHLINKDNPENCNKLVQMSYDRLPYDLKACFLYCGAFPKGFEIPAWKLIRMWIAEGFIQYKGNLPLEYKAEDYLNDLVNRNLVMIMQRTSDGQTKTCRLHDMLHEFCKQEATKEENL
>XP_060184690.1
GAGPEQGPSLEDAEVVGFDEEANKVIKLLVEGPAGSLDIVPVVGMPGLGKTTLARKIYNDSRLSYEFFSVIWVFVGQTDNIKDIFLNILKFFTKRIEEHQDEDVDKLANKISGFMNKGGRCLIVLDDVWAEDVIDAVKRVFPENKKGHRIMMTTREGNVAKYANKDPHDLKFLTEDESFELLVKRVFGKESCPVDLVGPGKSIARKCSGVPLAVVVIAGALRGRPNRNDWQRVDRNVVEHLINKDDPKSCLKFVGMSYDRLPQEMQTCFLYSSVFPRGFDIPSWKLIRLWIAEGLIKPQQAYTLEEIAEFYLNDLVNRNLVILMKKRSDGQIKTCRLHDMLHEFCRKEAANKWLF
>XP_060184683.1
GCARVVGYSWEAEKLIKRLIEGPEDPDVVPIVGIVGLGKTTLAKEIYSDSRIIHEFHFKYWVNVHQFELKDICLSILERLERDGINVEYDEDMDVRELAERICDILAERDGRCLFVLDDVRTSEVVDLFKIIFRKNKKRHRILMTTRIGYVATYANEDPHYLKHLSRDESSEFLIGMCGGKSTLSKELVGIGISIAEQCSGVPLLLVLVANSLKIRPEIREWHFVERDMMKRVMDKRNRLSIYPFVKESYDRLTEDMKLCFLYLGVFPLDFQIPAQKLIRLWIAECLINFDSDFDSISLEERAEICLNALVDRNLVIVTRKRLDGKIKTCRVHELLHAFCKFKA
>MCD9638185.1
GESSRKTPTKKRVPMVEEENVVGFDEEAKTIRSRLTKGSEELEIISIVGMGGLGKTTLAKKVYTDPSVEYHFYNRAWIYVSQQYSRKEVFLGILDSLSLITDDMYKMNDEKLAVELFSHLRSKRYLVVIDDVWTLEAWDDLKMAFPKTACGSRILLTTRNTEVALHANPEGPPHHLRFLTHEESWELLSKKIFRKGSIPSELEDIGRQIAKKCYGLPLAIVVVSGLLLKKEKTRDWWKKVANDVSSYVARDPKQCMDVLALSYKHLPDHLKVCFIYFGVFPEDFEIPVWKLLRLWTGEGFIQQMGQECLEDTAEEYLEDLVDRNLVLVSKKRANGRIKTCRIHDMLRDLSVKMGSEEKFL
>Peinf101Scf00203g06015.1
GFDEEAAKVIERIVGGPKDLEFVPVVGVPGLGKTTLARKIWKDSQIGYEFMVRIWVNVGQSYKIKYVYLTILKGFQKRIEEYQHMSANELSMVVCDLFSQGSRCLIVLDDVWDAEVTDAVRKILSNNGMGHRIMMTTRDNRLARHANPEPHVLKFLTKEESFQLLEKRVFGKVSCPDELVGLGGSIAGSCAGVPLAVVVIAGALRGCPYKSDWERVERNVGQHHYNQDKHSDSSLKFVEMSCNRLPQEVQSCFLYCGVFPQGFDIPSMKLIRLWIAEGLIKQQQTYTLEEIAEFYLNDLVNRNLVMVMQKKSDGRIKTCRLHDMLHEFCRKEARARWLF
>GWHPANUX013191
GHEVAQGPSLEDDEVVGFDEEAKKVIKRLVGGSTESLETIPVVGMPGLGKTTLARKIYNDSDLSYEFFSIIWVYVGRQYKIKDIFLNILKSFKKRIEEYLNEDVDTLTKLISDSMSSIGRCLIVLDDVWEAGVIDDVKKVFPENKKGHRIMMTTRDRYLATYANPEPHDLKFLEPHESFDLLVKRVFGKGSCPDELLGHGDKIARSCGGVPLAVVVIAGALRGRPNRNHWQRVERNVVEHLYNNQDSCLKFVEMSYDNLPQEVQACFLYCGVFPRGFDIPYWKLIRLWIAEGLIKPQNTYTLEEIAEIHLNDLVNRNLLILMQKRSDGLMKTCRLHDMLHEFCRKEAAKKWLY
>Niben261Chr17g0555011.1
GQERKSPVVEEDDVVGFDEEVRMIINRLFEGSDSLEVIPIVGMPGLGKTTLANHIYKHPEVGYKFYTRIWVYVSQTYRRRELFLNIISKFTRNTKQYHDRPEEDLADEIREFLGKSGKYLIVLDDVWSGEAWERIRIAFPENNKGNRVLLTTRDSKVAKYCSHIPHDLKFLTMDESWILLQKKVFNKDKCPVKLEQPGKSIAEKCRGLPIAIVVIAGALIGKDKTTREWEQVDKNLSEHIINVDSMNCKKLVQMSYDSLPYDLKACFLYCAVFPGGLEIPSWKLIRLWIAEGFIQHKSDLSLECKAEENLNDLVNRNLVMVMQVASDGHIKTCRVHDMLHEFCRQEAVKEENL
>Niben261Chr15g1428001.1
GQQSKYISTAQDSALEEHKVIGFDKSAEEVRERLLKGSSSKNLEVASIVGMPGLGKTTLARKIYNDPGIGREYYKRVWVYVGVSYIEKDVLLNIHEGLGLKSSGVQDKNEKQLAEIIHDFVIKGGRCLIVLDDVWEAKAVDFVMTAFPCNEGYHRILMTTREMQVATPVSTYLHKLKFLEKQEAFELLENRVFGIRKKFPVEFVGYGNEILESCSGVPLAIVVIAGVLKSCSYRIEWETVAKNVGQLLVTENDPDSCKKFVEVSYNHLPLDKRAPFLYISVFPRGFDIPAWKLIRLWIAEGLIKYSFPNSEIEVNAEYCLNDIANRNLVIVTQKSSDNGQVKTFRVHDMVHEFCNEEAKQTCIF
>MCD7452707.1
HDDTFNTAAQERQPPVVEEDDVVGFDEEAQKVIDRLLEGSDDLEVIPVVGMPGLGKTTLATKIFKHPKIEYEFITRLWLYVSQSYKTRELYLNIISKFTGKTKHYHDMCEKDLADVVRDILAEGGKYLIVLDDVWSREAWDRIKIAFPRNEKGNRILLTTRDRNVARYCNESPHDLKFLTDEESWILLEKKAFHKAKCPPELETHGQSIARKCKGLPLAIVVIAGALIGKDKTKEWEQVDQSVGEHLINRDQPNNCNKLVRMSYDDLSYDLKACFLYFGAFPRGFLIPAWKLIRLWIAEGFIQYRGNLSLECKAEDYLNDLVNRNLVMVMRRTSDGQIKTCRVHDMLYEFCWQEATTEENL
>Niben261Chr04g1483009.1
HLEDAEVVGFDKEAETVIKRLVEGSDELEVIPVVNIWVYVGQNYKLKEVLLSILKSFTKQMNIYQDKNENELYKIICDFVSKGGKCLIVLDDVWNPEVVDSVMKAYPKNKKGHRIMMTTREGRVAKYANENPHNLKFLEHHESFELLEKRVFGSRSCPPDLVAHGNIIAEKCSGVPLAVVVIAGALRGRTSEDEWQIVEQNVGKYLIDKNNPRSNCLKFVEMSYSRLPEDMKACFLYCRAFPQGFEIPAWKLIRLWISEGLIISNLPGSTLENIAEYILNDLVNRNLLIILEEKADAKIKTCRLHDMLHMFCKVKAADEGLF
>Niben261Chr12g1355011.1_(1)//Niben261Chr12g1355011.1_(2)
IHDQGPALEDDEVVGFDEEANKVINRLVKESKDLDIIPVVGMPGLGKTTLARKIYKDPKLSYEFFGVHWVYVGQSYKIKDVFLNILKFFTRRTEDYQHEDVDALAKVIAGFINKGGRCLICLDDVWETKVIDYVKTIFPENEKGHRVMMTTRNKVLATYANSDPHDLKFLTPKESFELLVKRVFGKKPCPKDLVGHGESIAGKCGGVPLAVVVIAGALRGRPNTSDWIRVERNVVQHLFTNSEESCLKFVEMSYDHLPQEVQTCFLYCGVFPRGFDIPSWKVIRLWIAEGLIKPQESYTLEEIAEFYLNDLVNRNLVILQQKRSDGQIKTCRLHDMLHQFCKKEASNKWLF
>Peinf101Scf00478g10015.1
IKVVEEDDVVGFDEEAEKVINRLLGGSNGLEVVPVVGMPGLGKTTLANKIYKHPKIGYEFFTRIWIYVSQSYRRREFFLNIISKFTRNTKQYHDMCEEDLADVIQDILKKGGKYLIVLDDVWSGEAWDRIKIASPNDNKCNRVLLTTRDSKVAKYCNVPYDLKFLTEIESWTLLEKKVFHKDTCPPELELFGRSIARKCNGLPLAIVVIAGALIGKGKTSREWKQVDQSVGEHLINRDNPENCNKLVQMSHDRLSYDLKACFLYCGAFPGGFEIPAWKLLRFWIAEGFIQYKGHLSLECKAEGNLNDLVNRNLVMVIQRTSDGLIKTCRVHDMLHEFCRQEAMKEENL
>SMEL_011g374240.1.01
INHHIEKGSSLEDHDVVGFDEEAKKLIKRLVEGAECLDVIPVVGMPGLGKTTLARKIYNDPKISREFFSYIWVFIGQSKCAKRDILINILKGFTRRFEEFQDKNETEIAEDIRNRIANGGKCLIVMDDVWDSEVVDFVKTVFPKNNKRHRIMMTTRHRDIALSVNEDPHDLKYLEPDESFELLEKRVFGSRRCPVELVEYGEAIVKECYGVPLTIVVIAGTLRGRPSEVDWEVVSKNVGKHLIEEDKLQRCVNAVGLSYHHLPQGKKACFLYFGAFPRGFSIPAWKLIRLWIAEGLIMSKLSGNEIEEIAEYYLNDFANRNLVMVEKMRSNGRIKICRVHDMLHEFCVKEATRLSLF
>GWHPANUX013190
KGHEVAQGPSLEDDEVVGFDEEAQKVIKRLVGGSKESLETIPVVGMPGLGKTTLARKIYNDSKLSYEFFSIIWVYVGQQYKIKDIFLNILKSFKKRIEEYRNEDVATIAKLISDSMSSLGRCLIVLDDVWHQEVINDVKEVFPENKMGHRIMMTTRDRYLATYANPDSHDLKFLEPKESFDLLVKRVSGKGSCPDELLGHGDKIARSCGGVPLAVVVIAGVLRGRPNKNDWQEVERNVAQYLLLQESFLKSIEKSYDRLPQEVQACFLYCGIFPRGFDIPSWKLIRLWIAEGLIKPQQTYTLEEIAEIHLNDLVNRNLLILMQKRSDGQMKTCRLHDDQD
>Niben261Scf14615g0000001.1
KKGPALEDDEVVDFDEEANKVINRLVKESKDLEIIPVVGMPGLGKTTLARKIYKDPKISYEFFGVHWVYVGQSYKIKDVFLNILKFFTRCTEDYQHEDVDALAKVIAGFINKGGRCLICLDDVWETKVIDYVKTIFPENEKGHRVMMTTRNRVLATYANSDPHDLKFLTPKESFELLVKRVFGKKPCPKDLVGHGESIAGKCGGVPLAVVVIAGALRGRPNTSDWIRVERNVVQHPFTNSEESWLKFVEMSYDHLPQEVQTCFLYFGVFPRGFDIPSWKVIRLWIAEGLIKPQ
>SMEL_001g132090.1.01
KPPVVEEDDVVGFDDEAQTVIDRLLGGSDDLEVIPVVGMPATKIFKHQKIEYEFFTRLWLYVSQSYKTRELYLNIISKFTGNTKHCRDMSEKDLADKVRDILEEGGKYLIVLDDVWSGEAWDRIKVAFPKNEKGNRVLLTTRDLNVAKYCNRSPHDLKFLTDEESWILLEKKAFHKAKCPPELEAHGQSIARKCKGLPLAIVVIAGALIGKGKTTMEWEQVDKSVGEHFINRDQPNNCNKLVRMSYDVLLYDMKTCFLYFGAFPRGYLIPARKLIRLWIAEGFIQYRGNLTLEDKAEEYLNELVNRNLVMVMQRTPDGQIKTCRVHDMLYEFCLQEATKEEDL
>MCD7456233.1
LDDNSNRGDEERKVPVVEEDDVVGFDDEAKTVIDRLIGGSDDVEVVPVVGMPGLGKTTLAYKIYKDPKVEYEFFTRIWVYVSQTFKRREIFLNIISKFTRNTKQYHDTPEDDLANEVKELLGKGGKYLIVLDDVWTMEAWERIKIAFPNNGKRNRVLMTTRQTNVAKRCNDKPHDLKFLTKDESWELLEKKVFHREKCPPELELPGKSIAEKCRGLPLAIVVIAGALIGKGKTTREWELVSDSVGEHLINRDPENCKKLVQMSYDRLPYDLKACFLYCGAFPGGAQIPARKLIRLWIAEGFIQYQGTLALEDVADDHLNDLVNRNLVMVMQRSCSGQIKTCRVHDMLHEFCRHEAMTEENL
>Niben261Chr12g1357008.1
LEYKEVVGFAYEAECVIKRLVEGSKDLEFVPIVGMPGIGKTTLARKFWSHSQISNNFSKKIWVYVGRSYELRGILSKILISFMERIEEFRYKDVNGLAEVICDFMAKEGGRCLIILDDVWAKELVVVDLVKTILQENNKSHRIMMTTRDEYVASYASEHPHRLKYLSDEESFQLLEKRAFGNERCPDELVELGKSIATKCSGLPLAVELSAGALRSRLNKNYWERIEKNVGLYLVIENDPSSCREIVETSYNILPQEMKACFLYCFAFLQGYSIPAQKLIRLWIAEGLIKSSPTCTFEELAENYLEEFALRGLVTMSRDDDSIKEIGFHDVLYEFYKTEA
>XP_060189189.1
LISEVPVEKEAPIVEEDEVVGFDGEANEIVNRLVDRSTGLEVIPIVGMPGLGKTTLANKIFKDIRVERKFPIRIWIYISQSYNRRELFLNIIRKCSQNTIRHHEMTFEVLVNQVRKLLEKKKCLIVLDDLWTCAALDDIGSALRRNDRGSRILLTTQDTSVANYCHQHPHYLKLLPDSECWKLIKKKVLHKDKYCPPDLEQLGNCIAKKCMGLPFAALVIAKALNGKGETRAEWEQVHQRVSEDITSRDFEITKRLLQTSYDSLDLDLRACFLYCGVFPRGFEIPAWKLVRLWIAEGLITEGLHVNDTLENIADHYLDELARMNLVMVSQWSSDDRIKTFHVHDIIHEFCRQKASEENLF
>SMEL_011g373210.1.01
LKGSALDDDEVVGFDEEVKKLIKRLFEGPAESLDIIPVVGMPGLGKTTLLRKIYNHREVSFEFVCILWVYVGQEYKMKDIFLTILKIFTKRIEEYLNEDEDILAEVIRGFMDKGDRCLIVLDDVWEAKVVDHVRKVFPENQKGHRIMMTTRDGRLAAYTNPDPHHLKFLTPDESFELLVKRVFGKATCPAELFELGKKIAKNCGGVPLAVVVIAGALGGLPTTNDWELIERNVAKHLFNNPESCLKFVEMSYDRLPQEVQTCFLYSGIFPRGFEIPCWKLIRLWIAEGLIKPQQTYTLEETAERYLKELVHRNLVIVLQKRSDGQDFLST
>GWHPANUX026187
LSSRGVEERKPPVVEEDDVVGFDEEADKVIKRLLEGSDRLEVVPVVGMPGLGKTTLANKIFKHPKIGYEFFTRIWVYVSQSYRRRELFLNIISKFTRNTKQYHGLCEEDLADVIQEFLGKGGKYLIVLDDVWSDEAWDRIKIAFPNNNKCNRVLLTTRDTKVAKQCTHIPHDLKFLSEDESWILLEKKVFHKDKCPPELELSGQSIAKKCKGLPLAIVVIAGALIGKGKTSREWKQVDESVGEHLINRDQPENCNKLVQMSYDRLPYDLKACFLYCGAFPGGFQIPAWKLIRLWIAEGFIQYKGHLTLECKGEDNLNDLVNRNLVMVMERTSDGQIKTCRLHDMLHEFCRQEAMKEENL
>Peinf101Scf01034g03004.1
MGFNEKANKVIKRLVEGSEDLGIVPVVGMAGIGKTTLARKIYNDSKISYEFFSKLWVYVGQSYKIKNVFLNILKYFTKQTEKYHSEKVDALIKVICDFIKKGGRCLIVLDDVWEATVIDQIKKVFPQNKKGHRIIMTSRDRYLGTYADPDPHDMKCLTPTESFELLVKKVFGKGGNCPDELVGHGINIAGSCDGVPLAVVVIAGVLRGSHKNDWLRVEKNVAGHRLINDYPESCLKFVGMSYDRLPQEVQMCFLYCGVFPRGFDVPAWKVIRMWIAEGLIKPYQTFTLEEIAEHYLSGLVNRNLLILRQKRCDGQIKTFRLHDVLHEFCRKKAFDKCLF
>Peinf101Scf14874g00003.1
MGFNEKANKVIKRLVEGSEDLGIVPVVGMAGIGKTTLARKIYNDSKISYEFFSKLWVYVGQSYKIKNVFLNILKYFTKQTEKYHSEKVDALVKVICDFIKKGGRCLIVLDDVWEATVIDQIKKVFPQNKKGHRIIMTSRDRYLGTYADPDPHDMKCLTPTESFELLVKKVFGKGGNCPDELVGHGINIAGSCDGVPLAVVVIAGVLRGSHKNDWLRVEKNVAGHRLINDYPESCLKFVGMSYDRLPQEVQMCFLYCVIRMWIAEGLIKPYQTFTLEEIAEHYLSGLVNRNLLILRQKRCDGQIKTFRLHDVLHEFCRKKAFDKCLF
>SMEL_011g373230.1.01
MGMSGLGKTTLLRKIYNHREVSFEFVCILWVYVGQEYKMKDIFLTILKFFRKHIEEYLNEDEDTLAKENLPESQNGHRIMMTTRDGRLAAYTNPYPHFLKFLTAEESFELLVKKVFGKGRCPYELVELGMQIAQRCGGVPFAVVVIAGALAGRLSTKDWQMIERNVAQHLYKNNRESFLEFVEMSYDCLPQEVQTCFSFCGIFPRGFEIPSWKLIRMWIVEGLIKPQQSYTLEEIAELHLNDLVHRNLVILLQKSSNGKVKTCRLHDKLHEFCRTKATDKNFH
>Peinf101Scf00441g08008.1
MLIHNVPIVEEDDVVGFDEEAKTVIDRLTGGSDHLEVVPVVGMPGLGKTTLANKIYKDPKVEYEFFTRIWVYVSQSYKIREIFLNIISKFTRNTKQYHDTPERELAKEIREHLGKGGKYLIVLDDVWTTEAWDRIKSAFPNNSKCNRVLMTTRDSKVAKYCNDEPHDLKFLTPNESWELLEKKVFHKEKCPPELEFPGKSIANKCMGLPLAIVVIAGALIGKGKTTREWELVADSVGEHVINRDPENCKKLVQMSYDHLPYDLKACFLYCAAFPGGFEIPAWRLIRLWIAEGFIQYQGQLTLEDVAEDYLNDLVNRNLVMVIQRSTSGQIKTCRVHDMLHEFCRHEATMEENL
>SMEL_004g208160.1.01
MPGLGKTTLANKIYKHPKIGYEFFTRIWVYVSQSYRRRELFLNIISKFTRSTKQYHGMCEEDLADVIQEYLGKGGKYLVVLDDVWSDEAWERIKIAFPNNNRCNRVLLTARDSKVAKQCTPIPHDLKFLTEGESWILLEKKVFHKDKCPPELELFGQSIAKKCKGLPLAIVVIAGALIGKGKTSREWKQVDESVGEHLINRDQPENCNKLVQLSYDRLPYDLKACFLYCTAFPRGFQIPAWKLIRLWIAEGFIQYKGHLSLECKGEDYLNDLVNRNLVMVMERTSDGQIKTCRLHDMLHEFCEHVRSFLSFS
>MCD9560335.1
MPGLGKTTLARKIVNDSRLSYEFFSVIWVFVGQTYKIKDIFLNILKVFTKRLEDYQGDDVDKLAKVISGFMNKGGRCLIVLDDVWAEDVIDAVKKVFPENQKGHRIMMTTRESTVAMYANKYPHNLKFLTRAESFELLVKRVFPKESCPSELVGLGTSIAGKCSGVPLAVVVIAGALRGRPNTNDWQRVERNVVKHLINKDDPKSCLKFVGMSYDRLPQEMQTCFLYASVFPRGFDIPSWKLIRLWIAEGLIKPQQAYTLEEIAEFYLNDLVNRNLVILMQKKSDGQIKTCRLHDMLHEFCRTEANNKWLF
>GWHPANUX013195
MPGLGKTTLARKIYNDSKLSYEFFSIIWVYVGQEYKIKDIFLNILKSFKKRIEEYRNEDVATIAKLISDSMSSLGRCLIVLDDVWHQEVINDVKEVFPENKMGHRIMMTTRDRYLATYANPDSHDLKFLEPKESFDLLVKRVFGKGSCPDELLGHGDKIARSCGGVPLAVVVIAGVLRGRPNKNDWQEVERNVAQYLLLQESFLKSIEKSYDRLPQEVQACFLYCGIFPRGFDIPSWKLIRLWIAEGLIKPQQTYTLEEIAEIHLNDLVNRNLLILMQKRSDGQMKTCRLHDVMHEFCRKEAAKKWLF
>GWHPANUX007055
MSEKDLAGVVRRILEDGGKYLIVLDDVWSTEAWNRIRTAFPRNNKRNRILLTTRDSNVAKYCNEIPHDLKFLTDEESWILLEKKAFHKAKCPPELETYGHSIARKCKGLPLAIVVIAGALIGKGKTTKEWEQVDQSVGEHLISRDHPNNCNKLVRMSYDDLPYDLKACFLYFGALPRGYLVPAWKLIRLWIAEGFIQYRGNLSLECKAEHYLNDLVNRNLVMVMRRTSDGQIKTCRVHDMLYEFCWQEATAEENL
>Peinf101Scf01836g06018.1
NIGEEDDVVGFDEEAKTLIDRLIGGSKDLEAVPILGEPGVGKSTLAMKVYKDSRITNEFFDCIWVNVSETYRKEDILLNLLTSLKKQAHALENMSEEQITQDIRTYLEKGARCLIVLDDVWERDVLDFIRPVFPKNNKSHRIMVSTRVIDVASYFNANTHKLKLLDTDESWLLLKKKVFRTESCSSNELEELRKVIVTKCSGRPLSIVVIAGALAGYMTRKERQLMVQTIGERIQQIEDSSYEIVHEFVEMSYKLLSYYKKVCFVYCATFPRGFDIPAWKLIRLWIAEGIIPSEENVTLETTAEDCLNDLIKRNLVMVVTRKSDGVQIKTCRVQNVLYEFCKRKAIEDDIF
>Peinf101Scf01836g06004.1
NIGEEDDVVGFEEDDVVGFDEEAKTVIDRLIGGSKDLEAVPILGEPGVGKSTLAMKVYKDSRITNEFFDCIWVNVSETYRKEDILLNLLTSLKKQAHALENMSEEHIAHDIRTYLEKGARCLIVLDDVWERDVLDFIRPIFPKNNKSHRIMVTTRAIDVASYFNANTHKLKLLDADESWVLLKKKVFWTESCSSNELEELRKVIATKCSGRPLSIVVIAGALAGYMTRKERQLMVQTIGERIQQIEDSSYEIVHEFVEMSYKLLSYYKKVCFVYCATFPRGFDIPAWKLIRLWIAEGIIPSEENVTLETTAEDCLNDLIKRNLVMVVTRKSDGVQIKTCRVQNVLYEFCKRKAIEDDIF
>Peinf101Scf00968g07019.1
NSKALEESQAPVVEEENVVGFDGEADTIVGHLTSTMEELEVILITGMPGLGKTTLAKKVFKDPRIEFEFLNRAWVYVSQDCNTKKVLTSILSQFNQFTESMLTMSTVELAKVLCDFLKKQKYLIVMDDVWTTEAWKDFANAFPKNNRGSRILVTSRTRNVTLHVNPNSIVHDLRFLTLKESWELLRMKVFGRGKCPTDLETIGVQIAEKCGGLPLAIVVIAGVLIDKGCLSVWWEKVAESVGTYAMDEKKCEDILALSYDHLPYHLKSCFLYLAVFPEDFQISARRLIHLWIAEGFIQKKREVRLEDVAEGYLEELVNRSLVMVEYRRSNGQIKTCRIHDMLLDFCEKESAKENFL
>Peinf101Scf00805g07014.1
PAQLELRRKGTPEEPQDEAVGLDEEAAKVIKRIVEGTKDLEFVPVVGMPGLGKTTLARKIWKDNQIGYEFIVRIWVYVGQSYKLKDVYLTILKGFQKRIEEYQHMDANELSKVVCDLLSQGSRCLIVLDDVWDAEVTDAVRKILSKNGKGHRIMMTTRDNRLARYANPEPHLLKFLTKEESFQLLEKRVFGKGSCPDELVGLGGSIAGSCSGVPLSVVVIAGALRGRPDRNDWQRVERNVVQHLYNRDNFESSLKFVEMSYDRLPQEVQSCFLYCGVFPRGFDIPSTKLIRLWIAEGLIKQQQTYTLEEIAEFYLNDLVNRSLVTVMQKKSDGRIKTCRLHDMLHEFCRKEASARWLF
>Peinf101Scf02000g00004.1
PEIVAQESQDKLLEENEIVGFDEEAKTVIKRLAEGSTDLDVIPVVGLPGLGKTTLAIKIFNDHDVSYEFFNKIWVYIGQTPKLKVIFLNILKTFTKRTEEYEKMDEKDLSKMITKELSKGGKCLIVLDDVWMPTIEIVFQVMKVFPKNNKGHRIMITTRDGRVGQSVNDDPHSLKFLETHESFQLLENRVFGSNRKCPEDLVAHGESIAKQCSGVPLAVVVIAGALRGRTGEAEWKMVKDNVGKHLINKDDPQSCLKFVEMSYGHLPEEMRVCFLYCAAFPQGFEIPAWKLIRLWTSEGLINSNLNGSFEDIAEYYLNDLVNRNLVIVLEKKADGQVKTCRLHDMLHEFCKREAESEGLY
>Niben261Chr04g1484009.1_(2)
PFIILKKGPALEDDEVVGFDEEANKVINRLVKESKDLDIIPVVGMPGLGKTTLARKIYKDPKLSYEFFGVHWVYVGQSYKIKDVFLNILKFFTRRTEDYQHEDVDALAKVIAGFINKGGRCLICLDDVWETKVIDYVKTIFPENEKGHRVMMTTRNKVLATYANSDPHDLKFLTPKESFELLVKRVFGKKPCPKDLVGHGESIAGKCGGVPLAVVVIAGALRGRPNTSDWIRVERNVVQHLYTNSEESCLKFVEMSYDHLPQEVQTCFLYCGVFPRGFDIPSWKVIRLWIAEGLIKPQESYTLEEIAEFYLNDLVNRNLVILQQKRSDGQIKTCRLHDMLHQFCKKEASNKWLF
>Peinf101Scf00898g04030.1
PHEPMQNLSEEDDVVGFDGEANTVIGRLIGGSKDLEAVPIVGMPGLGKSTLAKKVYKDSRIIYEFFNRVWVKVSRTYTKKDVLLNILTQVDKPTNELENMTEEQMTNYIRASLTKGGRCLIILDDVWRRDVFDFIIPIFPKQNSNRIIVTTRQEDVATYFNANIHNLKFLRDDESWLLLKKKVFRSECCSSNELEEPGKIIATKCSGLPLAIVVITGALVGKATKKEWELVIQTIGDHFIQREDPDSCLGFVKMSYDLLSYDTKACFVYCAAFPRGCDIPVWKLIRLWIAEGFILYDKNLTLEEKAQDCLNDLTKKNLVMVITRTSDGQIKTCRIHDMLYEFCKREANNDDIF
>Peinf101Scf00441g08049.1
QAITFDDSSSRVEEDDVVGFDEEAKTVIDRLTGGSDHLEVVPVVGMPGLGKTTLANKIYKDPKVEYEFFTRIWVYVSQSYKIREIFLNIISKFTRNTKQYHDTPEQELAKEIREHLGKGGKYLIVLDDVWTREAWDRIKSAFPNNGKCNRVLMTTRDSKVAKYCNDEPHDLKFLTPNESWELLEKKVFHKEKCPPELEFPGKSIANKCMGLPLAIVVIAGALIGKGKTTREWELVADSVGEHVINRDPENCKKLVQMSYDHLPYDLKACFLYCAAFPGGFEIPAWRLIRLWIAEGFIQYQGQLTLEDVAEDYLNDLVNRNLVMVIQRSTSGQIKTCRVHDMLHEFCRHEATMEENL
>Niben261Chr04g1485018.1
QDTLLEYKEVVGFAYEAECVIKRLVEGSKDLEFVPIVGMPGIGKTTLARKVWSHSQISNNFSKKIWVYVGRSYELKGVLSKILISFMEHFEEFRYKDVNGLAEVICDFMAKEGGRCLIFLDDAWAKELVVVDLVKRILQENNKGHRIMMTTRDEYVASYASEHPHRLKYLSDEESFQLLEKRAFGNERCPDELVELGKSIATKCSGLPLAVEIEKNVGLYLVIENDPSSCREIVETSYNILPQEMKACFLYCFAFLQGYSIPAQKLIRLWIAEGLIKSSPTCTFEELAENYLEEFALRGLVTMSRDGDSIKEIGFHDVLYEFYKME
>Niben261Chr17g0558012.1
QFDDHQSVKDQELIRKVPLPEEDDVVGFDEEATEIINRLCKGSDEIEIIPIVGMPGLGKTTLANKIFKDARVQYEFVSQIWVYVAQSYNRREVFLNIISKFTRNVKQFEYEAEEDLATAIREFLGKGGRYLIVLDDIWTLEALNELKIAFPNNHKGNKIMLTTRNSSLAYRCNNYPHKLKFLTESECWLLLKKKVFRKDKCPLEFEELGRGIAKKCMGLPLATVVIAGSLIGRCTERDWHQVHQSVGEHIIYRDYSIPKKLVQMSYDSLPFNLKVCFLYLGAFPRGSEIPVWKLVRLWIAEGFIPEQRPFTLESVAEEYLNELINKNLLMVMQRASNGQTKTCRVHDMLHEFCRLEASEENIF
>XP_060183633.1//XP_060183634.1//XP_060183635.1
QGPSLEDAEVVGFDEEANIVIKRLVEGPAECLDIVPVVGMPGLGKTTLARKIYNDSRLSYEFFSVSWVFVGQTYNIKDIFLNILKFFTKRIEEHQGEDVDKLANKISGFMNKGGRCLIVLDDVWAEDVIDAVKRVFPENKKGHRIMMTTREGNVAKYANKDPHDLKFLTEGESFELLVKRVFGKESCPVDLVGPGTSIARKCSGVPLAVVVIAGALRGRPNRNDWQRVDRNVVEHLINKDDPKSCLKFVGMSYDRLPQEMQTCFLYSSVFPRGFDIPSCKLIRLWIAEGLIKSQQTYTLEEIAEFYLNDLVNRNLVILMKKKSDGQIKTCRLHDMLHEFCRKEAVNKWIF
>GWHPANUX002104
QTGRHKLKTPPLTEDYEVVGFDEEARTLIERLCGGSTDLEFIPIVGMPGLGKTTLANMIFKSPEVQYTFPICIWIYVSQSYTRRDIFLQIISLFSRDTNMYQYEGEEVLADVVRQHLKQSRYLIVLDDIWTKDAFDNIRVVLPNGQNSSRVLLTTRDSSLAMYCSDCPYHLKFLTVDECWELLQKKVFHRGECPPDLKELGMRIATTCSGLPLAALVIAGALASTGRTRSEWQRVYQSVGKLMIRHETTPIMELLRMSYDCLPFNLKVCFLYCGIFPRGYEISAWKIVLLWIAEGFIVDRGRLTLENVAEAHLHELASKNLLIVTQRRSNGQIKTFRMHDLLHEFCVLEASEENLF
>XP_060214877.1//XP_060214879.1
RGDEERKVPVVEEDDVVGFDEEAKTVIDRLIGGSDDVEVVPVVGMPGLGKTTLAYKIYKDPKVEYEFFTRIWVYVSQTFKRREIFLNIISKFTRNTKQYHDTPEDDLANEVKDLLGKGGKYLIVLDDVWTREAWDRIKVAFPNNHKRNRVLMTTRQKNVAKLCNDKPHDLKFLTKDESWELLEKKVFHKEKCLPELELRGKSIAEKCMGLPLAIVVIAGALIGKGKTTREWELVAESVGEHLINRDPENCKKLVQMSYDRLPYDLKACFLYCGAFPGGFEIPARKLIRLWISEGFIQYQGSLTLEDIAEDHLNDLVNRNLVMVMKRNCSGQIKTCRVHDMLHEFCRHEAMTEENL
>XP_060183529.1
RGVPEQGPSLEDAEVVGFDEEANKVMSRLVERSEDLDTIPVVGMPGLGKTTLARKIYNDSKLSYEFFTIIWVYVGQEYKRKDIFLKILKFFTRRIEDYQDEDMDALSKVIGGFIRKGGRCLICLDDVWKTEVIDDVKKVFPENKKGHRIMMTTRNRNLATYANPDPHHLKFLTETESFVLLVKRVFGKGSCRDELVGLGEKIAKKCDGVPLVVVVIAGALKGRLDKKHWVRVEKNVVHHLYKDNEDSCLKFVEMSYHHLPREVQTCFLYCGVFPRGFDIPSWKLIRLWIAEGLIKPQEAYTLEETYTLEEIAEFYLNDLINRNLVILMQKRSDGQIKTCRLHDMLHQFCKKEACNKLLF
>XP_060214880.1
RTTPRTRELTLCDEDDVVGFEDEANTVIDRLIGGSKNLEAVPIVGMPGLGKSTLARKVSKDSRITFEFFSCIWVNVSRSYKKTEVLLSILKNFTKQLDNKSDEQIIEDIRTFLGKGGRCLIILDDVWHREVMDFIGKIFTKSDKGHRIMMTSREDTVASAFNEDIHKLNFLSHDNSWLLLKKKVFRKESCSSDLEDPGYKIATKCSGLPLAIVVIAGALLACKTKREWEHVNKNIGDHLINPNSDDSCLEFVKMSYDLLSYDAKACFLYCATFPRGFDIPAWKLIRLWIGEGFIPYDKNLTVEEKAEDYLNDLTKRNLVMVMNWTADGQIKTCRIHDMLYEFCKREASEEDLY
>MCD7464900.1
SARGFEERKAPVVEEDDVVGFDDEADKVIKRLLGGSDRLEVVPVVGMPGLGKTTLANKIYKDPKIGYEFFTRIWVYVSQSYRRRELFLNIISKFTRNTKQYHGLCEEDLADKIQEFLGKGGKYLIVLDDVWSDEAWERIKIAFPNNNKRNRVLLTTRDTKVAKHCTPIPHDLKFLTEHESWILLEKKVFHKDICPPELEQSGQSIAKKCKGLPLAIVVIAGALIGKGKTSREWKQVDESVGEHLINKDQPENCNKLVQLSYDRLPYDLKACFLYCGAFPGGFQIPAWKLIRLWIAEGFIQYKGHLSLECKGEGNLNDLVNRNLVMVMERTSDGQIKTCRLHDMLHEFCRQEAMKEENL
>SMEL_012g383500.1.01
SARGVEERKPPVVEEDDVVGFDEEADKVISRLLGGSNRLEVVPVVGMPGLGKTTLANKIYKHPKIGYEFFTRIWVYVSQSYRRRELFLNIISKFTRSTKQYHGLCEEDLADVIQEYLGKGGKYLVVLDDVWSDEAWERIKIAFPNNSRCNRVLLTTRDSKVAKQCTPIPHDLKFLTENESWILLEKKVFHKDKCPPELEQFGLSIAKKCKGLPLAIVVIAGALIGKGKTSREWKQVDESVGEHLINRDQPENCNKLVQLSYDRLPYDLKACFLYCSAFPGGFQIPAWKLIRLWIAEGFIQYKGHLSLECKGEDYLNDLINRNLVMVMERTSDGQIKTCRLHDMLHEFCRQEAMKEENL
>XP_060175893.1
SARGVEERKPPVVEEDDVVGFDGEADKVIDRLLGGSNCLEVVPVVGMPGLGKTTLANKIFKHPKIGYEFFTRIWVYVSQSYRRRELFLNIISKFTRNTKQYHGLCEEDLADVIQEFLRKGGKYLIVLDDVWSDEAWERIKIAFPNSNKCNRVLLTTRDSKVAKQCTPIPHDLKFLTEDESRILLEKKVFHRDRCPPELELSGQSIAKKCNGLPLAIVVIAGALIGKGKTSREWKQVDESVGEHLINRHQPENCNKLVQMSYDRLPYDLKACFLYCGAFPCGFQIPAWKLIRLWIAEGFIQYKGHLSLECKGEDNLNDLVNRNLVMVMERTSDGQIKTCRVHDMLHEFCRQEAMKEENL
>Peinf101Scf00441g08041.1
SATQPPERTLSDEDEVVGFDGAANNVIDRLIKGSMNLEAVPIVGMPGLGKSTLARKVYKDARITYEFFDCIWINVYRTYVKKEVLLKILGNFTKRTSEHETMSEDKITDEIRTFMEKGGRYLIVLDDVWNGEVMNFVKHVFPKNNKGHRIMMTTRHVDVASCFSDDIHQLHFLDDADSFLLLTKKVFRKDYCPTEFEDPGKSIAKRCSGLPLAIVVIAGALAGCKTRREWQLVDQNIGNLLINRDDPDSCLGFVKMSYDLLSYYQKACFLYCATFPRGFDIPAWKLIRLWISEGFIPSQTLSPEEQAEYCLNDLTKKNLVMVMKRTSDGQIRTCRIHDMLYEFCKQEASEEDIF
>Peinf101Scf00439g08006.1
SLSGTTSERTEHTVSEDDDVVGLEEATNYVVERLIGGSQTLVEAVPIFGMTGLGKSTLARKVYKHPKIIGGFFPHIWVNVTEKYTKKEVLLKILTHFTKQINEHEKMTDVQLIDEIQFFLEKAGRCLIVLDDVWDKNVRDIIQLVFPKNNIQGHRIMMTTRQRVAAAAFNEDIYEQEYLSDANSWLLLKKKVFKRDTCSGDLEEPGYSIATKCGGLPLAVVVIAGALTDRKTKKEWEQVDRNIGAHLLTANNLQDSCLEFVRMSYDRLSYATKACFLYCATFPRGFEIHAWKLIRLWIAEGFIPFDENLTLEEQAEGCLSDLTKKSLVMVMARKSDGQIKTCRIHDMLYEFCRKVAKEQDLF
>Niben261Chr11g1287013.1
SSDHQPENVVQETQGPSLENYEVVGFDEEAKKVIERLVEGSECLDVIPVVGMPGLGKTTLARKIYNDPKIPHEFFYCIWVFVGQSDILFNILKGFTKRIEEFQDMNETEIAEEICDRVEKSGDIVDFVKTAFPENNRGHRIMATTRYIHVARAVNADPHNLKFLTQKESFQLLEKRAFGKSRCPVELKEYGEGIVEKCSGVPLTIVRCTNDSDWSVVKENVGKYLIEKDEHQRCLKIVGLSYNHLPQDRKACFLYFGAFPQGFDIPAWKLIRLWIAVGLIMSNLPGSEIEEIAECHLNDFANRNLVMVMEKRCNSQIKTCRVHDMLHEFCVKEATKLCLI
>SMEL_004g203650.1.01
SSRRSPPQKKVPMVEEENVVGFDEEAKTIRSQLTSGSEELEIISIVGMGGLGKTTLAKKVYTDPSIEYHFHNRAWIYVSQQYSRKEVFLGILESLSLITDEMYKVNDEKLAVELFSHLKSKRYLVVIDDVWTMEAWDDLKMAFPKTASGSRILLTTRNTEVALHANPEGPPHHLRFLTYEESWELLSKKVFRKGSCPLELEDIGLQIAKKCYGLPLAIVVVSGLLLKKEKTRVWWKKIANDVSSYVARDPKQCMDVLALSYKHLPDHLKVCFIYFGVFPEDFEIPVWKLLRLWTGEGFIQQMGQECLEDTAEEYLEDLVDRNLVLVAKRRANGLIKTCRIHDMLRDLSVKMGSEEKFL
>GWHPANUX022303
SSRRSPPQKRVPMVEEENVVGFDEEAKTIKSRLMNGSEELEIISIVGMGGLGKTTLAKKVYTDPSVEYHFYNRAWVYVSQQYSRKEVFLGILDSLSLITDEMCKMNDEKLAVELCNHLRSKRYLVVIDDVWTMEAWDDLKMAFPKTASGSRILLTTRNTEVALHANPEGPPHHLRFLTHEESWELLSKKVFRKGSCPLELEDIGLQIAKKCYGLPLAIVVVSGLLLKKEKTRDWWKKVANDVSSYVARDPKQCMDVLALSYKHLPDHLKVCFIYFGVFPEDFEIPVWKLLRLWTGEGFIQQMGQECLEDTAEEYLEDLVDRNLVLVVKKRANGRIKTCRIHDLLRDLSVKMGAEEKFL
>Peinf101Scf00441g08050.1
TLEDEDDVVGFDEAADKVIGRLLGGTKNLEAIPIVGMPGLGKSTLARKVYKDKRVTFEFFNCIWISVYRTYVKKEVLLKILGNFTKRTPEHENMSENQITELIRTFLEKGGRYLIVLDDVWHGEVMNFVKHVFPKNGKGHRIMTTTRQVDVASHFSDDIHQLHFLNDDDSLLLLKKKVFRRESCPAEFEDPGKSIAKKCSGLPLAIVVIAGALAGCKTKREWLFVDHNIGNLLINRDDPDSCLGFVRMSYDFLSYSQKACFLYCATFPRGFDIPAWKLIRLWIAEGFIPSQTLTPEEHAEYCLNDLTKKNLVMVIKRTSDGQIRTCRIHDMLYEFCKQEASEEDIF
>Niben261Chr04g1430003.1
TSYDNFNQGAQERKVPVVEEDDVVGFDDEAKTVIDRLIGGSDYVVPVVGMPGLGKTTLAYKIFKDSTVEYEFFNRIWVYVSQSFNRREIFLNIISKFTRNTKQYHDTPEEELANEIKELLGKGGKYLVVLDDVWTREAWDRIKIAFPNNNKRNRVLMTTRQNNVAKSCNDKPHDLKFLTENESWELLEKRVFHKEKCPFELELPGKSIAKKCRGLPLAIVVIAGALIGKGKTTREWELVADSVGEHLINRDPENCKKLVQMSYDRLPYDLKACFLYCGAFPGGSEISAQKLICLWIAEGFIQYQGPLTLEDIAEDHLNDLVNRNLVMVMKRSSSGQIKTCRVHDMLHEFCRHEAMMEENL
>GWHPANUX000039
TTSTQDTLLEENEVVGFDEEAKIVIKRLAEGTSDLDVIPVVGLPGLGKTTLAIKISKDPRISFEFFLTIWVNVGQQYKLKGVFLSILKAFKKNTTEYQDMDVKELPKEICALIDKGGKCLIVLDDVWTPDVVDAVMNVFPKKSKGHRIMLTTRDGRVGRYANANPHMLKFLSNKESFQLLENRVFGSNVQRCPEELVAHGRSIAEKCSGVPLAVVVIAGALRGRTRPSEWKVVEDNVGKHLINKDDPKSCLKFVEMSYGHLPEEMKACFLYCGAFPQGFEVPAWKLIRLWISEGLISSNLTGSPEDIAEYYLNDLVNRNLVIVVQKRANGQVKTCRLHDLLYQFCKMEANNGGFF
>GWHPANUX017187
TVIDHQPEKVVQEEQGSSLESHEVIGFDEEAEKVIKRLIDGSSCLDVVPVVGMPGLGKTTLARKIFNDPKIPRQFFSYIWVFIGQSWVKRDILFNILKCFTRRIEEFQDKNEAEIAEEIRDRVANGGKCLIVLDDVWDSDVVDFVKTVFPENNRGHRIMVTTRHVDVARSVNIDPHNLKFLDQKESFQLLENRAFGVSRCPVELVEHGEAIVEKCSGVPLTIVVIAGALRGRTSEIDWKVVKENVGKHLIEEDKLQRCLNVVGLSYNHLPQDRKACFLYFGAFPQGFDIPPWKLIRLWIAEGLIVSKFSGNEIEEIAEYYLNDFANRNLVMVMGKKSNGQIKTCRVHDMIHEFCIKEATRLSLI
>MCD7470257.1
YQQKIIAQGSQSSLLEDDEVVGFDDEVREVTERLVKGTKNLDVIPVVGLPGLGKTTLVTKIYNEVGSSKDNGFYKRIWVHVGPDYKQKEVLVNILKKYEKYSEQYFQRMDDNELLEKIREYISKGSKCLIVLDNVWETNVLDLVRKVFPKRKRKEREEVKEEGGHRILITTREKPVGRYASDKPHYLKFLDEKESFELLVKRVFGSNKCPKDFKKPGDCIVKQCGGLPLALVVVAGALRGLSNKKEWKMISDNVEKHLIDKEDPESCLKYVEMSYDRLAKEMRPCFLYCAAFPRGFEIPAWRLIRLWIAEGLINSELEGSLEDIAEHFLNQLVDKNLLMIIEKRADGRQVKTCRLHDMLHQFCKVEATNQGLF
>CA01g27920
DDLVNRGGEERQPPVVEEDDVVGFDEEAQKVIDRLLEGSDDLEVVPVVGMPGLGKTTLANKIFKHPKIEYEFFTRLWLYVSQSYKVKELYLNIISKFTGKTKQYHDMSEKDLADVVRGILEEGGKYLIVLDDVWSREAWDRIKIAFPKNNKRNRVLLSTRHHTIAKYCNERPHNLKFLTDEESWILLEKKAFHKAKCPPELETHGQSIARKCKGLPLAIVVIAGALIGKGKTTMEWEQVDQSVGEHLISRDHANNCNKLVRMSYDDLPYDLKACFLYFGAFPRGFLIPAWKLIRLWTAEGFIQYKGNLSLECKAEHYLNDLVNRNLVMVMRRTSDGQIKTCRVHDMLYEFCWQEATTEENL
>CA11g02410
ELPKKGHELTQDDEVVGFDEEANKVIKRLFGGPAESLDIVPVVGMPGLGKTTLARKIYNDYKLSYEFFSIIWVYIGQSYKIKDIFLNILKVFTKHIEDHLNDDVDTLANVISVYMSKGGRCLIVLDDVWEAIVIDYVKKVFPENKKGHRIMMTTRDGYLATYANPDPHNLKFLTPQESFELLVKRVFGNGSCPDELVGLGEKIAGSCDGVPLAVVVIAGALRGRPNKSDWQRVQKNVAQHLYKNSQESCLKFVQMSYDRLPQEVQTCFLYCGIFPRGFDIASWKLIRMWIAEGLIKPQQTYTLEEIAELHLNDLVNRNLLILMQKRSDGQIKACRLHDMLHEFCRKEATNKWLF
>CA08g04960
KPNILVPSPPVVEEDDVVGFDEEADNVIKRLLGGSDRLEVVPVVGMPGLGKTTLANKIFKHPTIGYEFFTRIWVYVSQSYRRRELFLNIISKFTRNTKQYHVLCEEDLADVIQEFLGKGGKYLIVLDDVWSDEAWERIKIAFPNNNKCNRILLTTRDTKVAKQCTPVPHDLKFLTEDESWILLEKKVFHKDKCPPELELSGQSIAKKCNGLPLAIVVIAGALIGKGKTSREWKQVDESVGEHLINRDQPENCNKLVQMSYDRLPYDLKACFLYCGAFPGGFQIPAWKLIRLWIAEGFIQYKGHLSLECKGEDNLNDLVNRNLVMVMERTSDGQIKTCRLHDMLHEFCRQEAMKEENL
>CA11g02470
PQPIQINLSDEDDVVGLEEEANTVIDRLIHGSEKLEVVPIVSIAGLGKSTLARKVYRDSRITFEFVSCIWVNVSRSYNKTKVLLNILKHLRKQLDMNKSDEQMIKEIRTFLGHGRRCLIVVDDVWSTDIIEFIKHVFPSNKKGHRIMMTSRFEEVGSCFNHDCHKLTFLTDEESWFLLNLKVFGKRYCPSELEETGRNIAKKCNGLPLSVLVTAGVLAGRTTKREWQLVYENMGDCLIYSNDPRTYVGLIKMSYDLLSYYQQACFLYCASFPQSFNIPAWKLIHLWIAEGFIPIQKQFTLEEQAEECLNDLTKKNLLMVIEQSLDGKIKTCRLNDMFYEFCEKEA
>CA03g03390_CaNRC8
QDTLLEENKVVGFDEEAKVVIKRLVKGTKDLDVIPVVGLPGLGKTTLAIKISKDPQVSYDFFLTIWVNVGPQSKLKGVFLSILKAFKKQTTEYQDMDVKELPKIICEFIDKGGKCLIVLDDVWTTDVVDAVMNVFPEKSKGHRIMITTRDGRIGRYANANPHMLKFLKMEESFQLLVNRVFGSNIRRCPVELIEHGESIAKQCFGVPLAVVVIAGALRGRTSKSDWKMVEDNVKHLINKDDDPKSCLKFVEMSYVYLPEEMKACFLYCGAFPQGFEIPAWKLIRLWISEGLINSNLTGSPEDIAEYYLNDLINRNLVIVVQKRANGQVKTCRIHDMLHQFCKIEANNEGLF
>CA06g12190
QIVPQRIGPSLEDDEVVGFDEEANKVITRLFEGPAESLDIVPVVGMPGLGKTTLARKIYNDSKLSYEFFSIIWVYVGQSYKIKDIFLNILKFFTKRIEDHLNDDVDTLANLISDYMSKGGRCLIVLDDVWEATVIDHVKKVFPENKKGHRIMMTTRDGYLATYANPDPHNLKFLNPKESFELLVKRVFGKGSCPDDLVKLGEKIAGSCGGVPLAVVVIAGALRGRPNKSDWQRVQKNVAEHLYKNSQESCLKFVQMSYDRLPQEVQTCFLYCGVFPRGFDIPSWKLIRMWIAEGLIKPQQTYTLEEIAELHLNDLVKRNLLILMQKRSDGQIKACRLHDMLHEFCRKEATNKWLF
>CA11g01390
QLSTLSRTTPQPIQVNLSDEDEVVGFEEEAYTVIGKLIDGSNNLEVVPIVGMSGLGKSTLARKVYKDSRISFEFFSSIWVNVSRSYNKTEVLLSILKRLRKQLDDESDEQMVDEIRTRLGYGGKCLIVLDDVWSTDIIDVIIDVFPDNNKGHRIMLTTQLEEVASCFNRDFHKLTFLSEENSWRLFKLKIFRKECCPPELEEIGRNIAKKCSGLPLAVVVIAGVLLGRTTKRDWQFVYENMGAHLINRDQPNSCFRFIKMTYDLLSYYQQACFLYCASFPRGFDIPAWKLIRLWIAEGLIPIQNHLTLEEQAEEYLNDLTKKNLLMVMEQSLDGQIKTCRIHDIFYEFCKTEAMVEDIV
>CA00g89570//CA09g00650
RRSPPLKRVPIVEEENVVGFDEEAKTMRSLLTNGSEELQIISIVGMGGLGKTTLAKKVYTDPSIEYHFYNRAWIYVSQQYSRKEVFLGILDSLSLITDEMYKMNDEKLAIELSSHLRSKRYLVVIDDVWTMEAWDDLKMAFPNTASGSRILLTTRNRDVASYANPEGSPHHLRFLTNEESWELLSKKVFRKGSCPLELEDIGLQIAKKCYGLPLAIVVVSGLLLKKEKTRDWWKKVANDVSSYVARDPKQCMDVLALSYKHLPDHLKVCFIYFGIFPEDFEIPVWKLLRLWTGEGFIQQMGQECLEDTAEEYLEDLVDRNLVLVAKKRANGRIKTCRIHDILRDLSVKMGSEEKFL
>CA01g01540
RRSPPLKRVPIVEEENVVGFDEEAKTMRSLLTNGSEELQIISIVGMGGLGKTTLAKKVYTDPSIEYHFYNRAWIYVSQQYSRKEVFLGILDSLSLITDEMYKMNDEKLAIELSSHLRSKRYLVVIDDVWTMEAWDDLKMAFPNTASGSRILLTTRNRDVASYANPEGSPHHLRFLTNEESWELLSKKVFRKGSCPLELEDIGLQIAKKFYGLLLAIVVVSGLLLKKEKTRDWWKKVANDVSSYVARDPKQCMDVLALSYKHLPDHLKVCFIYFGIFPEDFEIPVWKLLRLWTGEGFIQQMGQECLEDTAEEYLEDLVDRNLVLVAKKRANGRINTCRIHDILRDLSVKMDSEEKFL
>CA11g01480
SFCTILKQAPVVEEDDVVGFDEEAKTVIDRLIGGSDDVEVVPVVGMPGLGKTTLAYKIYKDPKVEYEFFTRVWVYVSQRFKRREIFLNIISKFTRNTKQYHDTTEEDLANEVKELLGKGGKYLIVLDDVWTMEAWERIKVAFPNNGKRNRVLMTTRQTNVAKRCNDEPHNLKFLTKDESWELLEKKVFHKEKCPPELEWPGKSIAEKCMGLPLAIVVIAGALIGKGKTTREWEFVADSVGEHLINRDPENCKKLVQMSYDRLPYDLKACFLYCGAFLGGSQIPARKLIRLWIAEGFIQYQGPLTLEDIAEDHLNDLVNRNLVMVMQRSYSGHIKICRVHDMLHEFCRHEAMTEENL
>CA11g01460_CaNRC9a
SSTTPQPRQLTLSDEDDVVGFEEEANTVIDRLINGSKSLESVPIVGMPGLGKSTLARKVYKDSRINFEFFSCIWVNVSRSYNKTEVLLSILKNFTKPLDNKSDEKITEEICSFLEKGGRCLIVLDDVWDGEVMNFIEKIFPKGDKGHRIMMTSRQNNVASAFNKNIHRLNLLSDDNSWLLLKKKVFRKESCSSDLEEPGFSIAKKCNGLPLAIVVIAGALLGKTKREWEFVNRNIGEHLINPDSEDSCSRFVRMSYDLLSYDEKACFLYCATFPRGFDIPTWKLIRLWISEGFIPFDKNLTPEEKAEEYLNDLTKKNLVMVMNWTADDQIKTCRIHDMLYEFCKKEASEDDLF
>CA11g01410
TTHQPEKAMLKNPSSEEDDSFGFEEEASTVINRLIGGPKNIETVPIIGMLGIGKSTLARKVSKDPRIVNEFPNCIWVDVSQTYNTKEILLKILGDLKKELDSTKTEGQLANEIRMSLDNGRCLIILDDVWNQNIVSFFFESIVPRNYNSHRIMITTRDEDVATHRNVHKLNILDKDRSWLLLEKKVIKKGSCPRPDFEEPGRAIAEKCGGLPFSIEVIAEDLAKKKAKWEWDKVIQDNIGESLIKREDLLKSVKKSYDMLSCRAKACFLYCATFPKDHDISAWKLIRLWIAEGFVEHDKNLTPEKQAENYLNDLTKKNLVMIKARTCDGRIKKCRIHNLLYEFCKKEASKEDLF
>XP_006366073.1
DIPEKAHQVTQKGPLEDDEVVGFDEEANEVMKRLVEGVSESVDIIPVVGMAGLGKTTLARKICNDSKLSFEFFRIIWVNVGLEYKIKDIYLTILNFFTKHIEDHFNEDVDALAKTICGFMSEEGGRCLIVLDDVWVAEVVDAVKKVFPRNKKGHRIMLTTRDGYLATYTNPDPHNLKRLTPSNSFELLEKRAFGNGNFPVELVELGKNIAQRCWGVPLATVLIAGLLRGLRNKSDWVRVESNVSQRLHNKDYDFALFIEMSYDRLPQEMQRCFLYCGIFPRGFDIPAWKLIRLWIAEGLIKPQQSSTLEEIAERHLNDLVHRNLVILLQKRSDGSNKDMSSSRH
>XP_006347943.2
EERQPPVVEEDDVVGFDDEAQMVIDRLLKGSGDLEVITVVGMPGLGKTTLATKIFKHPKIEYEFFTRLWLYVSQSYKTRELYLNIISKLTGNTKHCRHMSERDLALKVREILEEGGKYLIVLDDVWSTDAWDRIKIAFPKNDKDNRVLLTTRDHNVARYCNRSPHDLKFLTDEESWILLEKRALHKAKCPPELETNGKSIARKCKGLPLAIVVIAGALIGKGKTIQEWEQVDQSVGEHFINRDQPNKLVRMSYDVLPYDWKTCFIYFGIFPRGYLIPARKLIRLWIAEGFIQYRGNLSLECKAENYLNELVNRNLVMVMQRTLDGQIKTCRVHDMLYEFCWQEATTEENL
>XP_006367931.1
ELPKKGVQEQGPSLENDEVVGFDDEASKVIKRLVEGPAESLDIIPVAGMPGLGKTTLARKIYNDPKLSYEFFSIPWVYVGQEYKIKDIYLRILKCFKKSIEDHLNDDVDTLAKVISDFINKGERCLIVLDDVWVAEVIDDVKKVFAENKKGHRIMMTTRDRYLATYANTEPHDLKFLNGKESFELLEKRVFGKGGCPDELVELGKEIAGKCGGVPLALVVIAGALRGRPNTNDWLRVQKNVAEHFYKNTQEGCLKFVEMSYNRLPQEVQTCFLYCGVFPRGFDIPSWKLIRLWIAEGLIKPQQTYTPEEIAEFYLNDLVNRNLVILMRKKSDGQIKICRLHDMLHEFCRKEASNKWLF
>XP_006350238.1//XP_006350239.1//XP_015165431.1//XP_015165432.1
GTQGPAEEDIEVVGFDKPAEDVIKRLGEGSKDLDVIPIVGMPGLGKTTLSRKVYNDSSLDFHFYKRMWIYVGTSKKPKDILVEIVNEVAPSNSKELIKDKDEDQLAHIIRDFLVERGKYLIVLDDVWDTQVVDFVKKAFPNNKSQPRGDRIMLTTRQQRVAEAVSARPHNLEKLSKGDSFKLLEQRVFGKTRECPINLRGYGEEIVDKCCGVPLAIVVISGALKGCMDESEWIVVKENVGKIFINKDDDKSCLKYVETSYNHLPQQKKAAFLYFGVFPQGFDIPAWKLIRLWVAEGLIKSDLQGSEIEKVAETYLSDFAGRNLVMVMQKRSNGQIKTCRLHDMLHEFCIIEAKRISLF
>XP_006367930.1
KKGVQEQGPSLENDEVVGFDDEASKVIKRLVEGPAESLDIIPVAGMPGLGKTTLARKIYNDPKLSYEFFSIPWVYVGQEYKIKDIYLRILKCFKKSIEDHLNDDVDTLAKVISDFINKGERCLIVLDDVWVAEVIDDVKKVFAENKKGHRIMMTTRDRYLATYANTEPHDLKFLNGKESFELLEKRVFGKGGCPDELVELGKEIAGKCGGVPLALVVIAGALRGRPNTNDWLRVQKNVAEHFYKNTQEGCLKFVEMSYNRLPQEVQTCFLYCGVFPRGFDIPSWKLIRLWIAEGLIKPQQTYTPEEIAEFYLNDLVNRNLVILMRKKSDGQIKICRLHDMLHEFCRKEASNKWLF
>XP_006366074.1
LDIPEKAHQVTQGPLEDDEVVGFDEEANEVMKRLVEGVSESVDIIPVVGMAGLGKTTLARKICNDSKLSFEFFRIIWVNVGLEYKIKDIYLTILNFFTKHIEDHFNEDVDALAKTICGFMSEEGGRCLIVLDDVWVAEVVDAVKKVFPRNKKGHRIMLTTRDGYLATYTNPDPHNLKRLTPSNSFELLEKRAFGNGNFPVELVELGKNIAQRCWGVPLATVLIAGLLRGLRNKSDWVRVESNVSQRLHNKDYDFALFIEMSYDRLPQEMQRCFLYCGIFPRGFDIPAWKLIRLWIAEGLIKPQQSSTLEEIAERHLNDLVHRNLVILLQKRSDGSNKDMSSSRH
>XP_015161267.1
LPKKGVQEQGPSLENDEVVGFDDEASKVIKRLVEGPAESLDIIPVAGMPGLGKTTLARKIYNDPKLSYEFFSIPWVYVGQEYKIKDIYLRILKCFKKSIEDHLNDDVDTLAKVISDFINKGERCLIVLDDVWVAEVIDDVKKVFAENKKGHRIMMTTRDRYLATYANTEPHDLKFLNGKESFELLEKRVFGKGGCPDELVELGKEIAGKCGGVPLALVVIAGALRGRPNTNDWLRVQKNVAEHFYKNTQEGCLKFVEMSYNRLPQEVQTCFLYCGVFPRGFDIPSWKLIRLWIAEGLIKPQQTYTPEEIAEFYLNDLVNRNLVILMRKKSDGQIKICRLHDMLHEFCRKEASNKWLF
>XP_006355046.1
MIDHHAEKVVQEEQGSSLENHEVVGFDEEAAKVINRLVEGVECLDVIPVVGMPGLGKTTLARKIYNDPKISREFFSYIWVFIGQSTCVKRDILFNILKKFTNSVDEFKNRNEADITQEIRKRVANGGKCLIVLDDVWDPNVVDFVKTVFPDNKKAHRIMMTTRHEDIARSVNKYPHNLKFLDGDESFQLLEKRAFGVSRCPVELVEHGEAIVAKCSGVPLTIVVIAGALRGRTSEIDWKVVRENVGKHLLEDKRQRCLNVVRLSYNHLPQEKKACFLYFGAFPQGFDIPAWKLIRLWIAEGLIMSKLSGIEIEDIAEYYLNDFANRNLVMVTGKRSNGRIKTFRVHDMLHEFCVEEGTRLTLF
>XP_006362574.1
NRGDEERKAPVVEEDDVVGFDDEAKIVIDRLIGGSDYVEVVPVVGMPGLGKTTLAYKIYKDPKVEYEFFTRVWVYVSQTFKRREIFLNIISKFTRNTKQYHDTPEDDLANEVKELLGKGGKYLIVLDDVWTMEAWDRIKIAFPNNGKRNRVLMTTRESNVAKCCNDKPHDLKFLTEDESWELLEKKVFHKEKCPPELELPGKSIAEKCMGLPLAIVVIAGALIGKGKTTREWELVAASVREHLINRDPENCKKLVQMSYDRLPYDLKACFLYCGAFPGGSQIPAKKLIRLWIAEGFIQYQGPLALEDVAEDHLNDLVNRNLVMVMQRSCSGQIKICRVHDMLHEFCRHEAMTEEDL
>XP_006366075.1
QATFLEVRNIVGFTTESNEVMERLVGGTEEVECIPIVGMTGLGKTTLARKVWSDSQITAIFSKIIWVSVGQSNELEDIFFVILKSSTGPNQEFRLTGENELAKVIASFGTEQHRCLIVLDDVWASELVDFFKNVLPENKKRHRILMTTRRRDLASCASERPYHLKFLTGEDSFRLLEKRVFDNGRCQNDLVELGKSIANKCGGLPLALVVIARALKVIQNVYEWKRIENNFWQYVVRENDTTSCWKIVEASYESLSSEMKTCFLYCLAFPKGYDIPVQMLIRLWMAEGLIESSPINFSSSEDKADNYLMEFENLDLVIVSREITGSIKRVKCNEMFYEFYKME
>XP_006367034.1
RGEVTQGPSLENDAVVGFDDEANKVIKRLVEGPMDSVDIIPVVGMPGLGKTTLARKIYNDSKLTYEFYSIVWVYVGQECKAKDIYLRILKFFKKNIEDHLNDDVDTLAKAIGGYIKKGGRCLIVLDDVWEDEVIDHARKVFAENKKGHRIMMTTRDLRVAKFANREPHELKFLEKEESFELLVMRVFGKGSCPNELVVIGKKIAKKCGGVPLVVVVIAGALRGRLDKKDWERVDRNVVQHLGEHTEDSCLKFVKMSYDHLPREVQMCFLYCGVFPRGFDIPCWKLIRLWIAEGLIKPQPESTLEEIAEFYLTDLLNRNLVIIMQKRSDGQIKHVVFTTCCISSAK
>XP_006359790.1
RGFEERKPPVVEEDDVVGFDEEADIVIKRLLGESNRLEVVPVVGMPGLGKTTLANKIYKHPKIGYEFFTRIWVYVSQSYRRRELFLNIISKFTRNTKQYHGMCEEDLADEIQEFLGKGGKYLVVLDDVWSDEAWERIKIAFPNNNKPNRVLLTTRDSKVAKQCTPIPHDLKFLSEDESWILLEKKVFHKDKCPPELVVPSGKSIAKKCKGLPLAIVVIAGALIGKGKTPREWKQVDDSVSEHLINRDHPENCNKLVQMSYDRLPYDLKACFLYCSAFPGGFQIPAWKLIRLWIAEGFIQYKGHLSLECKGEDNLNDLINRNLVMVMERTSDGQIKTCRLHDMLHEFCRQEAMKEENL
>XP_006366072.1
SIMEGPLEDDEVVGFDEEANEVMKRLVEGVSESVDIIPVVGMAGLGKTTLARKICNDSKLSFEFFRIIWVNVGLEYKIKDIYLTILNFFTKHIEDHFNEDVDALAKTICGFMSEEGGRCLIVLDDVWVAEVVDAVKKVFPRNKKGHRIMLTTRDGYLATYTNPDPHNLKRLTPSNSFELLEKRAFGNGNFPVELVELGKNIAQRCWGVPLATVLIAGLLRGLRNKSDWVRVESNVSQRLHNKDYDFALFIEMSYDRLPQEMQRCFLYCGIFPRGFDIPAWKLIRLWIAEGLIKPQQSSTLEEIAERHLNDLVHRNLVILLQKRSDGSNKDMSSSRH
>XP_006347944.2//XP_006347945.2//XP_006347946.2
SLNSGEERQPPVVEEDDVVGFDDEAQTVIDRLLEGSGDLEVIPVVGMPGLGKTTLATKIFKHPKIEYEFFTRLWLYVSQSYKTRELYLNIISKFTGNTKNCRDMSETDLAHKVREILDEGGKYLIVLDDVWSTDAWDRIKIAFPKNDKGNRVLLTTRDHKVAKHCNRSPHDLKFLTDEESWILLEKRAFHKAKCPPELETNGKSIARKCKGLPLAIVVIAGALIGKGKTIKEWEQVDQSVGEYFINRDQPNNCNKLVRMSYDVLPYDWKACFLYFGTFPRGYLIPARKLIRLWIAEGFIQYEGNLSLECKAEEYLNELVNRNLVMVMQRTLDRQIKTCRVHDMLYEFCWQEATTEENL
>XP_006366308.1
SSRRSPPQKRVPMVEEENVVGFDDEAMKISSRLTNGSEELEIISIVGMGGLGKTTLAKKVYTDPSVEFHFYNRAWIYVSQLYSRKEVFLGILDSLGLITDEMYKMNDEKLAGELFSHLRSKRYLVVIDDVWTMEAWDDLQMAFPKTASGSRILLTTRNTEVALHANPEGLPHHLRFLTHEESWELLSKKVFRKGSCPLELEDIGLQIAKKCYGLPLAIVVVSGLLLKKEKTRDWWKKVANDVSSYVARDPKQCMDVLALSYKHLPDHLKVCFIYFGVFPEDFEIPVWKLLRLWTSEGFIQQMGQECLEDTAEEYLEDLVDRNLVLVAKKRANGRIKSCRVHDMLRDLSVKMGSEEKFL
>Solyc10T000326.1_NRC0
ESSHRSPPQKRVPMVEEENVVGFDDEARKISSRLTNGSEELEIISIVGMGGLGKTTLAKKVYTDSSIEFHFYNRAWIYVSQLYSRKEVFLGILDSLSLITDEMYKMNDEKLAGELFSHLRSKRYLVVIDDVWTMEAWDDLQMAFPKTATGSRILLTTRNTEVALHANPEGLPHHLRFLTHEESWELLSKKVFRKGICPLELEDIGLQIAKKCYGLPLAIVVVSGLLLKKEKTRDWWKKIANDVSSYVARDPKQCMDVLALSYKHLPDHLKVCFIYFGVFPEDFEIPVWKLLRLWTSEGFVQKMGQECLEDTAEEYLEDLVDRNLVLVAKKRASGRIKTCRIHDMLRDLSVKMGSEEKFL
>Solyc05T000471.1//Solyc05T000471.2_NRC3
FNRGDEERKAPVVEEDDVVGFDDEAKTVIDRLIGGSDYVEVVPVVGMPGLGKTTLAYKIYKDPKVEYEFFTRVWVYVSQTFKRREIFLNIISKFTRNTKQYDDTPEDDLANEVKELLGKGGKYLIVLDDVWTMEAWDRIKIAFPNNGKRNRVLMTTRQSNVAKRCNDKPHDLKFLTKDESWELLEKKVFHKEKCPPELELPGISIAEKCMGLPLAIVVIAGALIGKGKTTREWELVAASVGEHLINRDPENCKKLVQMSYDRLPYDLKACFLYCGAFPGGSQIPAKKLIRLWIAEGFIQYQGPLALEDVAEDHLNDLVNRNLVMVTQRSCSGQIKTCRVHDMLHEFCRHEAMMEENL
>Solyc04T000123.2_NRC4b
GHEVTQGPSLDDDEVVGFDEEAKKVIKRLVEGPAESLAIVPVVGMPGLGKTTLARKIYNDTTLSFEFFSTIWIYAGPECKIKDLYHKILKHFKKNIDEHLDEDDHTLAKVISGFMSKGGRCLIVLDDVWEANVIDHVKKVFPENKKGHRIMMTTRDGLLAAYKNAEPHNLKFLLADECFELLEKRVFGKGSCPDELKDVGERIAGNCGGVPLIVVVIAGALAGRSNTTDWEIVERDVARHAFTVNKNCGVFVEMSYDRLSQEMQTCFLYSGIFPRGFDIPAWKLIRLWIAEGLIKPQQSSTLEEIAELHLNDLVHRNLVILLEKRSDGQIKTCRLHDMLHQFCRTKAA
>Solyc04T000234.1_NRC6
HHQPEKVVQEEQGSSLENHEVVGFDEEATKVINRLVEGAECLDVIPVVGMPGLGKTTLARKIFNDPKISREFFSYIWVFIGQSTCVKRDILFNILKGFTNSFDEFKNRNEASITDEIRKRVANGGKCLIVLDDVWDPNVVDIVKTVFPDNKKAHRIMMTTRHEDIARSVNKYPHNLKFLDGDESFQLLEKRAFGVSRCPVELVEHGEAIVAKCSGVPLTIVVIAGALRGRTSEIDWKVVRENVGKHLIQEDKLQRCVNVVRLSYNHLPQEKKSCFLYFGAFPQGFDIPAWKLIRLWIAEGLIMSKLSGNEIEEIAEYYLNDFANRNLVMVMKKKSNDRIKTCRVHDMLHEFCVEEATRLTLF
>Solyc04T000121.1_NRC4c
KITQRITQGEDDEVVGFDEEAQQVMKRLVEGPNCLDIIPVVGMPGLGKSTLARKIYNEFEFSYEFFSIVWVYVGREYKIKDTCVRILKCFEKSIEEDVMNGDVDALGKAIRDAIRDRGGRCLIVLDDVWEAEVVDVVKRVLPGNNKGHRIMMTTRHANLASYANPGPYYMKPLHAEQSFELLVNRAFGNGNSCPVEFVELGQSIAHKCNGIPLQIVLIAGILRGLTDRRYWERVDKNLSQLYHLYDEEDKYRGVFVEMSYNHLPQDVQTCFLYCGVFPQGFDIPAWKLIRLWIAEGLIKPQQSPYTLEEIAEFYLNHLVQRNLVILSQKRSDGQIKTCRLHDLLHEFCRDEASKKWLF
>Solyc04T000124.1_NRC4a
KKGEVTQGPSLENDAVVGFDDEANKVIKRLVEGPLDSVDIIPVVGMPGLGKTTLARKIYNDPKLTYEFYSIVWVYVGQEYKAKDIYLRILKFFKKNIEDHLNDDVDTLAKAIGGYIKKGGRCLIVLDDVWEDDVIDHVMKVFAENKKGHRIMMTTRDTRLGFFANKEPHKLKFLETEESFELLVMRVFGRGGCPNELVVTGTEIARKCGGVPLVVVVIAGALRGRSDKKDWERVEKSVVQYLGEHTEDSCLKYVKMSYDYLPREVQMCFLYCGVFPRGFDIPCWKLIRLWIAEGLIKPQPESTLQVEEIAEFYLTDLLNRNLVIIMQKRSDGQIKTCRLHDMLYQFCKKEASNKWLF
>Solyc03T000064.1_NRCx
LDDSKQTAHQLKRAPVVEEDEVVGFDEEADEIINRLLGGSDDVEFISIVGMPGLGKTTLANKVFKSVGYEFYNRIWVYVSQSYTRRDLFLKIINQFTRNTEQYRYVTEEALAEVIRKHLLFGKYLIVLDDVWTQEPLDDVKIALPNKMRGKVLFTTRDDEVGKFCCNEPHHIKFLTDHECWELLQKKVFHKDKCPLDLEVLGKRIAKKCMGLPLAALVIAGALTGRGKTKSEWEIVHQFVSEHIISSDIRMTKKLVQMSCDSLPVNLKACFLYCGAFPKGSEIPAWKIVRLWIAEGFIRETTGSKIESVAEGYLNELVSKSLLMVTQRTSNGQIKTFRVHDMLHEFCTLEASEENFF
>Solyc04T000614.1
LELGPVVEDIEVIGFDKPAKDVIKRLCEGSIDLDVIPIVGMPGLGKTTLSRKRMWVYIRTSKKPKDLVVKIVKEVAPSNSEELINDKDEEQLAHIIHGFLIVLDDVWDSQVVDFVEKAFSNNKSQPRGGRIMLTTRQQLFKLLEQRSFGKTRECPIKLRGYGNEIVDKCCGVPLAIVVIAGALRGCEWKLVKNNVGKHLINKDDITIIWRNRERQPSCILQYFLKALIFLLGNSDLQGSEIEEVAKTYLSDFTGRNLVMVMQKRSNGQIKTYRLHDMLHEFCINEAQRISLF
>Solyc04T000123.1_NRC5
PTTLAREPQVKNMVGLTEEANEVMKRLQIVGGTEEVECIAIVGMTGLGKTTLARKLWSDSQITDKFCKNIWVSVGQSNDLKNMLFVILKSSTVPNEEFRCNGENELAKLIAKFVTEQDMRCLVVLDNVCGSGLVNFFKNVLPENNKGHRILMTTRRRDVAASCASKEPYHLKFLDGEDSFRLLEKIVFDNGIRHRKDELVEVGKSIASKCGGLPLAIEVIAGALKKVDQSAYYWKRVENNFWQCVVRENDTSSCWKIVEASYGSLSSEMKACFLYCLAFPKGYDIPFQMLISLWMAEGLIESNPINFSSPKDKAEDHLMEFENLNLVTVSREITGSIKKIKCNEIFYDFYRME
>Solyc01T002636.1_NRC1
RGGEERQPPVVEEDDVVGFDDEAQTVIDRLLEGSGDLEVIPVVGMPGLGKTTLATKIFKHPKIEYEFFTRLWLYVSQSYKTRELYLNIISKFTGNTKHCRDMSEKDLALKVQEILEEGGKYLIVLDDVWSTDAWDRIKIAFPKNDKGNRVLLTTRDHRVARYCNRSPHDLKFLTDEESWILLEKRAFHKAKCLPELETNGKSIARKCKGLPLAIVVIAGALIGKSKTIKEWEQVDQSVGEHFINRDQPNSCDKLVRMSYDVLPYDWKACFLYFGTFPRGYLIPARKLIRLWIAEGFIQYRGDLSPECKAEEYLNELVNRNLVMVMQRTVDGQIKTCRVHDMLYEFCWQEATTEENL
>Solyc10T001295.1_NRC2
RGSEERKPPVVEEDDVVGFDEEADIVINRLLGESNHLEVVPVVGMPGLGKTTLANKIYKHPKIGYEFFTRIWVYVSQSYRRRELFLNIISKFTRNTKQYHGMCEEDLADEIQEFLGKGGKYLVVLDDVWSDEAWERIKIAFPNNNKPNRVLLTTRDSKVAKQCNPIPHDLKFLTEDESWILLEKKVFHKDKCPPELVLSGKSIAKKCKGLPLAIVVIAGALIGKGKTPREWKQVDDSVSEHLINRDHPENCNKLVQMSYDRLPYDLKACFLYCSAFPGGFQIPAWKLIRLWIAEGFIQYKGHLSLECKGEDNLNDLINRNLVMVMERTSDGQIKTCRLHDMLHEFCRQEAMKEENL
>Solyc04T000612.1_NRC7
TTQPQGPAEEDVEVVGFNKPAEDVKERLCEGSKDLDVIPIVGMPGLGKTTLSRKVYNDSSLDFYFYHKIWIYVGTSKKPKDILVEIVKEVAQSNSKELIKDKDEDQLAHIIRDFLVERGKHLIVLDDVWDTQVVDFVKKAFPNKKSRPRGDRIMLTTRQQRVAEAVSARPHYLENLSKEDSIKLLEQRVFANKRTCPIELQGYRDGIVDKCCGVPLAIVVISGALRGCMDESEWRVVEENVGKHLINKDDHKSCLKFVETSYNHLPQEKKAAFLYFGVFPQGFDIPAWNLIRLWVAEGLIKSGHKDSEIEKVAETYLSDFASRNLVMVMQKRSNGQIKTCRLHDMLHEFCIIEAARISLF
```
