## Supplemental Datasets for "Conserved core and dynamic periphery NRC helper NLRs underpin immune receptor network evolution across Solanaceae": Dataset S4. NRC_helper.tree.txt

```
((Peinf101Scf00968g07019.1:0.3606372725,(SMEL-004g203650.1.01:0.0223873059,((CA01g01540:0.0115368264,CA00g89570//CA09g00650:0.0000010098):0.0424505091[100],(GWHPANUX022303:0.0266423540,(MCD9638185.1:0.0268381751,(XP-060201777.1//XP-060201781.1//XP-060201788.1:0.0366562415,(Solyc10T000326.1-NRC0:0.0258808391,XP-006366308.1:0.0115650963):0.0221195803[98]):0.0029665804[43]):0.0000023585):0.0027732521[73.6]):0.0107033680[75]):0.3852423038[100]):0.2145589484[99.9],(((Niben261Chr17g0558012.1:0.2424132590,(XP-060189189.1:0.4225109048,(GWHPANUX002104:0.4278173752,Solyc03T000064.1-NRCx:0.2218068679):0.0584256316[84]):0.0600125849[75]):0.1319670795[99.8],(((Peinf101Scf00441g08049.1:0.0015901756,Peinf101Scf00441g08008.1:0.0075845227):0.0674173707[100],(Niben261Chr04g1430003.1:0.0564785728,(XP-060214877.1//XP-060214879.1:0.0386232410,((MCD7456233.1:0.0238516895,GWHPANUX021920:0.0508019175):0.0030264158[74],(CA11g01480:0.0404652954,(SMEL-010g337710.1.01:0.0710580251,(Solyc05T000471.1//Solyc05T000471.2-NRC3:0.0128144219,XP-006362574.1:0.0200781103):0.0116093876[91]):0.0066469409[24.7]):0.0037787504[69.7]):0.0131159115[89.6]):0.0288687187[93.5]):0.0402452929[97.6]):0.0524788468[96.2],((Peinf101Scf00094g06014.1:0.0755836990,((CA01g27920:0.0360721112,GWHPANUX007055:0.0710361213):0.0087654207[80.6],(MCD7452707.1:0.0226817841,(SMEL-001g132090.1.01:0.0509329585,(XP-006347944.2//XP-006347945.2//XP-006347946.2:0.0251983054,(Solyc01T002636.1-NRC1:0.0230122303,XP-006347943.2:0.0404749151):0.0050437447[66.4]):0.0382730027[99.3]):0.0504283443[99.9]):0.0186460345[89.1]):0.0646345203[99.5]):0.0632511010[98.9],(XP-060187527.1//XP-060187528.1:0.0981556259,(Niben261Chr17g0555011.1:0.2033336474,(Peinf101Scf00478g10015.1:0.0768676979,((Niben261Chr01g0490009.1:0.0057176694,Niben261Chr06g1063005.1:0.0059469845):0.0484107102[99.7],(((Solyc10T001295.1-NRC2:0.0058899608,XP-006359790.1:0.0087757884):0.0297457415[99.4],(SMEL-004g208160.1.01:0.0144918317,SMEL-012g383500.1.01:0.0173393948):0.0211379952[96.8]):0.0086222196[88.3],(XP-060175893.1:0.0338384648,(CA08g04960:0.0156608692,(MCD7464900.1:0.0371578620,GWHPANUX026187:0.0151055274):0.0019226352[71.6]):0.0087339745[85.3]):0.0061930668[84.5]):0.0250948382[97.7]):0.0144253355[79.9]):0.0212805341[86.6]):0.0280834247[89.3]):0.0168994397[36.1]):0.0749060700[99.1]):0.0661988437[95.4]):0.0514171499[59.7],((CA11g01410:0.5128637754,(Peinf101Scf00439g08006.1:0.3586709945,((Peinf101Scf00898g04030.1:0.1639006923,(Peinf101Scf01836g06018.1:0.0166138621,(Peinf101Scf01836g06004.1:0.0000010098,(Peinf101Scf01836g08018.1:0.0000010098,(Peinf101Scf01836g07018.1:0.0058751441,Peinf101Scf01836g05025.1:0.0058828450):0.0000010098):0.0000010098):0.0158082827[92.1]):0.2458313225[100]):0.0976700104[98.6],((Peinf101Scf00441g05003.1:0.1350842019,(Peinf101Scf00441g08050.1:0.1013690050,Peinf101Scf00441g08041.1:0.0579094408):0.0463602751[96.5]):0.0848120615,((CA11g01390:0.1434219437,CA11g02470:0.2020853203):0.1876572428[100],(CA11g01460-CaNRC9a:0.0900708769,(MCD7456232.1:0.0660794588,(XP-060214880.1:0.0145788798,XP-060214876.1:0.0149610605):0.0672519065[99.9]):0.0185748393[28.6]):0.1026007542[99.2]):0.0444969515[87.1]):0.0227732126[99.6]):0.0306165480[54.9]):0.0369832481[84.3]):0.1952410715[84],((XP-060190800.1:0.4223409751,(((Solyc04T000123.1-NRC5:0.1629673410,XP-006366075.1:0.1057849859):0.4030372145[100],(Niben261Chr04g1485018.1:0.0179543761,Niben261Chr12g1357008.1:0.0185625096):0.2364379818[100]):0.3254816418[100],(((Niben261Chr15g1428001.1:0.5209562761,(Solyc04T000614.1:0.1319991145,(Solyc04T000612.1-NRC7:0.0892961205,XP-006350238.1//XP-006350239.1//XP-015165431.1//XP-015165432.1:0.0376627148):0.0335459614[82.9]):0.2617387885[100]):0.0865497827[93.7],(Niben261Chr11g1287013.1:0.0959429130,(GWHPANUX017187:0.0709018817,(SMEL-011g374240.1.01:0.1412902731,(Solyc04T000234.1-NRC6:0.0237844040,XP-006355046.1:0.0362569296):0.0834500919[99.9]):0.0351869281[90.6]):0.0834502485[97.6]):0.1516788364[99.7]):0.1432579458[99.6],((Niben261Chr04g1483009.1:0.0266211173,Niben261Chr12g1355010.1:0.0231175698):0.2016413174[100],(MCD7470257.1:0.4680219941,((Peinf101Scf02000g00004.1:0.0000020089,Peinf101Scf04720g00008.1:0.0057519523):0.2016023031[100],(Peinf101Scf01214g04043.1:0.1962777824,(CA03g03390-CaNRC8:0.0769714499,(GWHPANUX000039:0.0397518313,GWHPANUX011300:0.0190654213):0.0421043817[98.6]):0.0662047976[99.3]):0.0400191771[92.2]):0.0255644186[56.5]):0.0652993516[87.7]):0.1029099157[98.8]):0.0319250021[14.2]):0.0250612886[24.1]):0.0141251271[69],(XP-060184683.1:0.9068999459,((Peinf101Scf00203g06015.1:0.0825988700,(Peinf101Scf00805g07014.1:0.0153992878,Peinf101Scf02043g00014.1:0.0532676646):0.0217441200[85]):0.1917180079[100],((MCD9560335.1:0.0647278770,(XP-060183633.1//XP-060183634.1//XP-060183635.1:0.0249303267,XP-060184690.1:0.0173754323):0.0532503154[98.1]):0.0815410080[99.2],((XP-060183529.1:0.1387523892,(Niben261Chr04g1484009.1-_2_:0.0000023394,(Niben261Scf14615g0000001.1:0.0278622167,Niben261Chr12g1355011.1-_1_//Niben261Chr12g1355011.1-_2_:0.0000022054):0.0029453365[79.7]):0.1222454849[100]):0.0566084393[97.5],(((GWHPANUX013191:0.0471659850,(GWHPANUX013195:0.0038765227,GWHPANUX013190:0.0036337334):0.0567398484[99.6]):0.0992236475[100],((Peinf101Scf14874g00003.1:0.0000022806,Peinf101Scf01034g03004.1:0.0031004516):0.2763590946[100],(CA06g12190:0.0216395026,CA11g02410:0.0406812830):0.0357742586[97]):0.0114178492[38.1]):0.0168463801[88],(((Solyc04T000124.1-NRC4a:0.0630929401,XP-006367034.1:0.0272118415):0.1926647096[100],(XP-015161267.1:0.0000010098,(XP-006367930.1:0.0000000000,XP-006367931.1:0.0000000000):0.0000010098):0.1016586258[100]):0.0327965756[91.7],((Solyc04T000123.2-NRC4b:0.1859744917,(SMEL-011g373230.1.01:0.1752625160,SMEL-011g373210.1.01:0.1066574714):0.1010065111[99]):0.0542806204[95.9],(Solyc04T000121.1-NRC4c:0.2964089751,(XP-006366072.1:0.0000010098,(XP-006366074.1:0.0000000000,XP-006366073.1:0.0000000000):0.0000010098):0.1942876523[100]):0.0805020230[95.7]):0.0147756977[81.5]):0.0207172777[89.1]):0.0119775430[80.9]):0.0350042239[90.6]):0.0769564442[96.9]):0.0711784492[82.1]):0.0442404309[83.3]):0.2806254509[100]):0.1413070490[99.8]):0.2145589484[98.6]);
```
