## Supplemental Datasets for "Conserved core and dynamic periphery NRC helper NLRs underpin immune receptor network evolution across Solanaceae": Dataset S5. NRC_sensor_full_length.txt (part 1 of 2)

```
>CA00g30010
MPSLVTQYEILQNVCGNVGDFHGLILNGCVEHDNVEYVLPQFQHMADRVGLFLWDELILE
HSSVFKLAHLLLKIIPIELEVMHICFTKFKASTSAEVGHFIKQLLEASPNILREYLIHLQ
EHMVTIITTSTSGARNIHVMIEFLLIILTDVPKDFIHHEKLFDLLARVGALIREISTLVR
DLDEESRNKESTNGTNCATRDLLDSIELLKEDLKHGYLKAPDSYQCCFSMSDGPLFMHLL
LIHLNDLLDSNSYPIALIKEEIGQMWHMRQKMSSIQLVRDNGLFHLIFSLPITIKKIKLI
KEDVFNLLEKIPKNRSRVVVSSPKKPVESKSLTNGKVIVGFKEETKWLISKLTCGPKDLD
VISITGMPGSGKTTLAYKVYNDESVCSHFDLHAWCTVDQEYDEKKLLMKLFNQVTGSDLT
FSEEIDVADKLQKQLYGKRYLIVLDDVWDTTTWDDLTRPFPEVVKGSRIILTTRQKEVAF
HGKGNTDPLNLRLLRLEESWELLEKRAFGKESCPDELLDIGKEIAQNCKGLPLVADLIAG
VIAGLEKKKSVWLEVRNNFNSFILNSEVEVMKVIELSYEHLPDHLKPCFLYLARYLKDKE
MNRDVMKMHWRAEGLVEQTGMKSLEEVMEIYLDNLISSSLVISFNEIGDDPTCQLHDLVH
DFCLIKAKEEKLFEQISSRDPSFSSELMPRIVNIDYNKEQFEHNTFVLFSSKMKRHSGKH
LYSLFITGDKMEDCLSDACHLRDLRLLRVLQLDPSFMMVKDSLLNEIGMLNQLRFLYIGT
EVKSLPSSFSNLWNLETIWVENEGSTLVLLPRIWDLVKLRVLIMNSCSFFDMDTDEPILI
IEDSKLENLRALGTFVLSYSKDTEDIFVRFPNLQRLTFILKELWDYSSKRFWFPKLDFLT
KLEVLNVEFESSNSNNSGPSVVTNWSWDFHFPSYLKTLVLRDFPLTSDSLSTIARMPNLE
DLGLEKTIIKGGEWNMGEEDTFENLKYFGLFEVPLAKWEIGEKSFPVLEKLALWGCRKLE
EILPNFGDIGSLKIIELEENPQIEDSALTIKEYVEEMTGEDKLKIISPNNIPLSKTDVYN
VYRFFFSLKHAWSCPLSAIGKEGSETEDGTFKFINFGRQAHTTPRAISSMSPLER
>CA00g30020
MERLKNEEGQNAVGLADQIENLKLVLAIICTYVQLSYLNLKLFEDVMSNSRQWVDALLRP
ILDDVDSNVGCKYYMDHVLPSLMDNIDECISSCHHSTSSATMTDEQLDFLLLNVHNLSKY
FAEQIFPLEAQYEILQNVCGNVRDFHGLIMNGCIEHENVQYVLPQFQLMVERVAIFIWHD
RLDGDSRLYKLAHLHMKIIPIELEVMHICCTNLKASPSAEVGSFIKQLIETSPDILREYL
VHLQEHMVTVVAASTSGARNIPVMIEFLLIILIDMPKDFIHHDKLFDLLTRVGALVREVS
TLIHDLVDKSRNEERTDQTKCATRDLLENIELLKEDLKNDYLKAPDPCQWCFPTRDGPLF
MHLLHRQLTDLLDSNAYSISLIKEEIGVLKEDTEFISSFFMNADEGLYKDLWGHVLDRAY
EAKDVIDSIIFQDNGLLHLIFSLPITIKKIKLIKEEVSNIFEKIPKNKRLNVVNSPKKPV
ESKSLTGGKIIVGFTEETNWLIRKLTRGPASLDVISVTGMPGSGKTTLAYKVYHDKSVCS
HFDLRAWCTVDQEYNENNLLVKLLNQVTSSDLKFSEDIDVADKLRKQLYGKRYLIVLDDV
WDIGTWDDLTRPFPKVVNGSRIILTTRQKKVAFHAKGNTDPLNLRLLRPEESWELLEKRA
FGKESCPAELLDVGKEIAQNCKGLPLVVDLIAGVIAGREKTKSLWLEVRNNLNSFILNSE
VDVMKVIELSYDHLPHHLKPCLIYLASFPKDSEVDRDELKMYWRAEGLIEQTGMKSVEEV
MEVYLDNLISSSLVIAFSDIRNLPICHIHDLVHDFCLVKAREEKLFEKISSSDPSSSSDL
MPRIVNIDCDKEHFGLNNFILFSSKMKRPSGKHLYFLEITGDEMEDHLSDACHLRHLRLL
RVLILRSSFMRVKDSLLNEIGMLNHLRCLEIRTEVKSLPSSFSNLWNLETLLVDNKGSTL
VLLPRILDLVKLRELSMDRCSFFDMDTDEPILITENSKLENLKELGTLVLSYSKETKDIF
KRFPNLQELSFVLKESWDYSTERYWFPKLDFLTNLEFLNVEFESSNTNDSGPSLAKNQSW
DFHFPSNLKTLVLYDFRLTSDSLSTIARLPNLEELFVLRTIIREEEWTRGEEDTFVNLKF
LFLREVTFAKWEFGEESFPVLEKLQLCKCHMLEEIPTNFGDIGSLKIIELVKSPQLEDSA
LKIKQYVEDMTGGDTLKVEIS
>CA00g30030
MERVKENEQVRKEEEANNSSVSFSALREDVINVLDFMERLKNEEDQKTVDVDLIEKLKLK
LKFVCTYVQLSYSDLDQFEYIMTALRHEVKDLLRSLLDDVDTNIECKYNMNHALLSFSNN
MEDCISSCHHSKSSATMTDEQLNFLLQNLHYLSMYLAEQIFPLVTQYEILQNLCGNVRDF
HGLILNDYVECEIVAYVLPQLQHMAEKVGIFLWDDLTSKDSKVFKLAQLFMMITPIELEV
MQICYTNLKATTSAEVGCFVKNLLEISPDILREYLVHLQEHIVNAITATTPGARNIQVMI
EFLLIILMDMPKDIIHHDKLFDLLARVGELTREVSTLVRDLEEKSRNEESIDEKSPATRD
LLEKIELLREDLKHVYLKAPDPCQCCLPMNDGPLFMHLLHIHLNDLLDSNAYSIALIKEE
IGLVKEDLEFIRSFFTNAEKGLYKDLWARVLDVAYEAKDVIDSIIVRDNGLLHFIFSLPI
TIKKIKLIKKEVSNISEKIPKNRSLTVVHSTKKSVESKSITAGKIIVGFEEETNWLFSKL
TSGPKELDVISITGMPGSGKTTLAYKVYNDESVCSHFDLRAWCTVDQEYDEKKLLMKLFN
QVAGLDLKFSEDIDVADKLRKQLYGKRYLIVLDDVWDTTTWDDLTRPFPDVEKGSRIILT
TRQKEVAFHGKGNTDPLNLRLLRPEESWELLEKRAFGEQSCPDELLEVGKEIAQNCKGLP
LIVDLIAGVTAGLEKKKAVWLEVRNNLNSFILNSEVDVMKVIELSYEHLPHHMKPCFLYL
ASFPKDAKISRDRLKMFWRAEGLVEQTEMMSLEEVMEIYLDNLISSSLVIASNDIGDIPT
CQLHDLVHGFCLIKAREEKLFGQISSSDPSSSFSDLMPRIVNIVYDKEHFGPNNFVLFSS
KMERHSGKHLCSFEITGDEMEDHLSDACHLRYLRLLRVLILYPSFMMVKASLLNEICMLN
HLRFLRIGTEVNSLPSSFSNLWNLETLMVENQGSTWVLLPRIWDLVKLRELSIDACSFFD
LDTNEPILIAEDSTLENLRVLGKLVISYKKETEDIFIRFPNLQRLVFDLNESWNYSTERY
WFPILDFLHELEHLRVYFKNSNTNDSGPSLATNWSWNFHFPSNLKTLVLFDFPLTSDSLS
IIARLPNLEEFFLIRTIFHGGEWNMGEEDTFENLKYLKLDEVTLSKWEFGEESFPLLEKL
VLWKCHMLEEIPPSFGDICSLKIIKLQKSPQLEDSAKKIKQYIKDMGGDELQVLGPNNIP
LFK
>CA00g49360
MFSSQYSSAKKHHPLDFFHRIENEWGSYMPENVQNRINLLKIEFKFIDIFLTIQNFTNDP
NMLKNVIHKVDALFHDSAFDTSKKYQNLERLTSLLQDKIWIIKIDIRANYSFFPRTSLQL
LHEKNGIGNSKFVMEFIDGVIQNLSSKFMMEFIDGIVQNLCELVEIGDSNSVQIQEVLKE
LKLLKNLVGFLSKWCVDSESVYALFAHVLFVAGFAAMVAWLYMPGREDNGNEYLVPGEMN
FLLSYIVRMRTKPVNPRIRKIYVDVLLALKGTMQSGLSRSIQNLYSVEIEAGFLEIFIHN
LEEIRSICTLSRMEYLNHQMGSLEEMLKLLRANLISLPIQGLEFHLQDIDIVIVDVGLLI
YSLYDREKQEEANQRLFLDLPRSIQHIKEVIFLVIRWAFQSNLPRVHGLGCVDFLLNNLK
EFQVRYSDSHNSFVKNQLQVIQKELESLQPFLKDVAEELYNKHERLQHCAALLNGKAYEV
EYIVDASIGKGVPDWCLVRWLFDIIKEIILIREEVAKIQEKRVFNFALHDTLDTEELTNT
PRMTEEVVGFEDVMEKLREQLISGSKQLDVISVVGMPGLGKTTVANKLYSDEFVVSRFEI
RAQCCVSQAYSRRNVLLSILRDAIGESPTLAKLSTDILADQLRKILLRKRYLILVDDVWE
ASVWDDLRCCFHDDNNGSRIILTTQHGGVAENAKSVSDPLYLRLLNDDESWKLLKQKVFG
EESCSVLFSNIGKEIANKCRGLPLSIVLVAGMLTKMKKSEICWKQVAMNLCTDILSNSKT
IIEQSYQSLPYHLKPCFLYFGVFLEDKEINVSILTWLWIAEGFIKSRDDKSLEDIAEGYL
ESLIGRNLVTVAKWSSSGKVKTCRIHDLLLCFCKERAKEKNLLRWMKRNLYLKVHSFMNC
YRDQNVNTSSSIYSHKQLIQRHMSFNSEVVNLVEWISSCSLVGAVSFMEGRNKGSFSIVQ
SSHIYFRFIKVLNLEFIVIDSFPTELVYLRYFAARTSQKSITSSIANLRNLETLIVKPMR
GKLILPLTLLKMVKLRHLQIYSKAHFTLNAAEESLETAKFVNLITLSSPTFCCVRDAELM
LRTPNLRKLRCSFVGWGYPSREMSSLTRLETLSIKMDSCGSSPSNFPPNLKKLTLSNFTM
YWLQSSIAMLPNLQVLKLVAVFFSKAEWKVRNDMFHQLKVLKVVDCPCFKKWNISDDAFP
RLEHLVLRRCRYLEVIPSRFGDIPSLISIEVNSCKESLVESAMVIRETQVEVMQNYDFKV
FIHK
>CA00g57110
MAYAALSSLMHTLQKLLQYSKSSLICGTSILQQHVESVYQSLCALQVFLEDTTNEVNDIE
NLKLLEKKIRDVVYKAEDRIDSSFRRIITLADRDKRERACKSFNDELQKVEKELESLKIG
VMQIEFSKYGSKSAEATTYSSSSRKYSTEQNTFVGMKDEFNTILDRLTDQTNDLTVISLV
GMGGIGKTTLARKVYDNPSIRCRFDKLAWVTISEVYGERQMLLELVSSIIRNRTDDNNQK
MSNDQLIEVAYRGLKGKRFLVVIDDIWSTQDWDQMRRIFPNDNNKSRILLTTRLNYVADY
ASPDSPPHGMSFLSLDDSWNLFTGRLFKTDPCPPQLIKIGKHIIQQCRGLPLSIVVIAGL
LCKMDPTHSNWKKVEENMNSFFGTVSEQCQSILSLSYSYLPQHLKPCFLYVVGFPEDIEI
SVSKLIKLWIAELFVKGRSNKRLEVVAEEYLDELIDRSLILAGTRKPAGRMKTCKIHDLL
RQLCIREAQFENFMHVLNDNDYTFSEGINIYPRRVMLSLVTHWKHLYVPKHWSGITTNTI
HSLIFTGNSFQVYLMPQFVSQFKLLKVLDVFSINSNFSWVISKLVHLRYVAANIDGAPSL
AKLWNLQTLILRNSTRRDLHLPLEMWTMSEIRHLDIGRNIHLSDPLEAESHREQPLFLNN
LQTLALSFSPFLAEILRRTPNLRKLKIVDIKHDDMLVVRDSLILLQATELETLAIQTLQI
PITLSSDIFPTNLKQLRLAWTRNLWEDMAVLANLRNLEMLKIYYAFDGTEWRPTEDVVFH
KLKYLQIIIGELERWTAVNDNFPMLEKLILYGLFQLEEIPQDIGEITTLKLIQIEKCSST
AVSSAKKIQEEQESWGNYELQVRIIGMFKFHLRFNSEFLINMSMWCSLSSFNACLL
>CA00g57130
MAYASLSSLMHTLEQLLQPNQRLVCASCIQPHVESAHQSLCSLQFFLEDTTKEIKDTETL
KVLEKRIRDVIYKVEDKVDSSLRSIIILADCREKRERACRSFYEELLKVEKEVYFLKKEV
MLIEFRRHGSDRKELARTSSSSTRYATGPNTIVGMEDDFKTVVDHLTAQTDELTVTPVVG
MGGIGKSTLSRKVYHDQFIQHRFDTCAWVTVSENYNERQVLLDVVSSIRRINRTNESIKN
INSDQLAEIAYRSLKGRRFLIVIDDLWSNEAWDQMQRLFPDDKKKSRILLTTRLKYVADY
VSCPEFPPHNMSFLTSDDSWSLFTERLFRKDPCPPQLEPIGKHIIQQCQGLPFSITVIAG
LLGKVEPTRDNWKKVEENLNSFVVTVSEQCQTILSLSYRYLPQHLKACFLYIGGFPEDME
ISVSKLIRLWIAELFVKPRSNKRLEVVAEEYLQDLIDRSLILAGTQRPDGRMKTCKSHDL
LRQLCIRESQFDNFMHVLNDNDYTFSKEIDIYPRRVMLSCHTVSLFHYLQFQAAKGVGLF
INDYDFCRIIPVLVHLRYVAANIEEAPSLTKLRNLRTIILRTIGKKDLDLPLEIWTMSDI
RHLHLGWSVHMPNPLDAERQGIGEQPLFLNNLQKLALYPSPFEAEILRRTPNLNKLRVTN
IDSTQWSDFLDCLFVLQGLETLDIRAAVSHGQHVLHRNIFLPNLKHLRLRFTSLAWEDMV
VLANLPNLEVLKAHCGFIGTDWRLNENVVFQRLKYLRLEWEDLERWEAASDNFLMLEQLV
LSMLFRLEEIPQSIGEIMTLKLIQKEYCGSTVKTSAEKIQQEQESWGNDELQVRIIR
>CA00g73280
MDHVLPSLMDNIDECITSCLRSKSSATMTDEQLDFLLLNLHHLSKYLAEQIFPLETQYEI
LQTVSGNMKDFHGLIVNGCVDHKIVQYVLPQFQLTAERVGRFIWDDQIVGDSRLFKIAHL
LLKTIPTELEVLHICYTNLRASTSVEVGHFINQLLETSPDILRGYLIHLQEHMVTVITPS
TSGARNVHVMIEFLLIIVTDVPKDVIHHDKLIDLLARVGALIREVSTLVRDIEERSRNEE
SIDETSRATLDLLEKFKLLKEDLEHVYLKAPESYQCCFPMSDGPLFMHLLHIHLKGLLDS
NAYSIALIKEEIGLVKEDLEFIRSFFPNNDQELCEDLWVRVLDAAYEAKDIIDSIIVRDN
GLLHLIFSLPITIKKIKLIKEDVSNLLENRNLLENRRLENSPKKPVESKSLTASKIIVGF
EEETNWLIRKLTSGPANLDVISITDVISITGMPGSGKTTLVYKVYNDESVRSHFDLCAWC
TVDQQCDGKKLLVKIFNQVTGSDLKFSEVTDVADKLRKQLYAKRYLIVLDDVWDTTTWDD
LTRPFPKVKKRSRIILTTRQKEVAFHVKGNTNPLNLRLLRPEEKSWELLEKRAFGNKSFP
DELLDVGKEIVQNCKGLPLVVDLIAGVLAGLEKKKSVWLEVRNNLSSFIFNSEVDVMXKS
VWLEVRNNLSSFIFNSEVDVMKVIELSYDHLPHHLKPCLIYLACFQKDTAVERITLEMYL
CAEGLVEQTKMKSLEEEMEICLDKLISSSLVIACNELGNLPSCQLHDLVHDFCLIKAREE
KLFVLISSSDPSSSSSSEMIVNIDYDKEHFGPNNFILLDSKMKRYSGKHLYSLEITGDKM
KDRLSDACHLRDLRLLRVLDLKPSFMMVKESMLNEIGMLNHLRFLSIGTKVKSLPSSFSN
LWNLETLLVENEGSTLIILSRIWDLVKLRQLIVDACSFFDMDTDEPILIAEDSKLENLRA
LGELKLSYLKGSEDIFIRFPNLQRLRFVLKESWDYSTGRYWFPKLDFLIKLNFLRAKFES
SNTNDNGPSLATNWSWDFHFPSNLKILSLWNFPLTSDSLSTIARLPNLEELGLMRTLIEG
GEWNMGLEDTFENLKYLKLYEVTLAKWEFGEESFPVLEKLELWRCHMLTEIPPNFGDIGS
LKLIKLVGSPQLEYSALEIKQYVEDNTGEDKLLILGPDNIPLSKTGSSLLFCFLETKFMS
VVYNCVMNS
>CA00g73640
MDDTVKTKGEAELADMLQKSLKRKRYIIVLDDIWSCEVWDGVRRCFPTEDNAGSRILLTT
RSNEVACYAGTENLSMQMDLMDQDESWNLFKSVAFSSEALPYEFETVGKQIADECQGLPL
TIVVVAGLLKSKRAIKDWEIVARDVTSFVTNDPDERCSRVLGMSYNHLTSNLKTCLLHFG
IFPEDSEIPAKNLMRSWMAEGFLKLENDLEGEAEKCLQELIDRCLVLVCKKSLDGTKIRS
CKVHDLIYDLMQKMQPYKRVTGDKIECHLYGLYRALLTPVHRQLRDHDNNDLLERTRSIF
SFHLKYSSFIVKSELIHFKLLRVLELRHREIDNFPVQILSLIWLRYLSLQCSRNLNIPPE
ICRLWSLQTFIVQGLNGSVITITFPEEIWGLMQLRHLKLPEFYLPNPPSVSADKGSHMGF
SNIQTFSYLHPHCCTNEVIMGIQNVKEIGIFGNEIRSSGLLNSLVHLQQLETLSLIYCFS
RFLPASAKAFPATLKKLKLKRNFLRWSYMDIIAELPNLEVLKVMFHACRGEEWHPNVTGF
TRLKVLLIEDCFLMYWKATDDNFPVLERLVLKKCTYLKEIPIEFAEIHTLQLIELRSCLP
ELGESAARIQQEQEDLGNNPWTFVSPTIHVSI
>CA00g73660
MVGRDDQMKRLLEDLTISYSDEPKVIPIVGMGGIGKTTLAKEAYNNKSVLHCFDVHAWAT
VSQQHNRKEIFLGLLRSTIKVDDTVETSGEAELADMLQKSLKRKRYLIVLDDIWSCEVWD
GVRRCFPTDDNAGSRILLTTRNDEVACYTGVENLSLRMSFMDQDESWSLFKSAAFASEAL
PSEFETTGKQIAEKCHGLPLTIVVVAGLLKSKREIEDWENVAKNVKSCLTNDPDELCSHV
LGLSYNHMTSDLKACLLHFGIFPEDSQITAKKLMRSWMAEGFLNLENDLEGEAEKCLQEL
VDRCLVLVCKTSLDGAKFISFKVHDLIYDLCVREIQREKFIVI
>CA00g73710
MVGHDDQRKLLLSLLTVGYSGKHKVIPIIGMGGIGKTTLAKEIYNDVCIRCHFDVRAWAT
VSQQHNVKEILLSLLRSTKGDTDDTFDVVDKAKIADMLQKSLKGKRYLIFLDDIWSCELW
DGVRRCFPTENNAGSRILLTTRNNEVACYTGKQIAEKCHGLPLTIVVAAGLLKSKRAIED
WESVAQDVKSFITNDPNERCSHVLGLSYNNFTSNLKACLLYFGIFREDTEIQVKYLMRLW
MAEGFLNSENDLEGEAMKCLQDLIDRCLVFVGKKSLNETNIRSCKVHDLIHDVCLRELQR
GTIYIRNDIVFEKSDANLVPSECQSLSSRNMKPFKRWTRDEIRGGHNGLYKALLTPVHCQ
LTDDDNNNILKRTRSILYYGFYYSTFILKSDLIHFKLLKAMDLRPLEIDRFPLEILSLIW
LRYLAFSYPRNFDIPSEICKQGNLQTFIVNGYARSDVTFPEKIWGLMQLRHLEMDTFRLP
NRPRGSVDKGRHLDFQNLQTISYLCPSCCTKEVISWIQNVKKLRIRGDKVDDESLLESCN
AQQFGLQYRP
>CA00g73730
MVTVRSVIALAVSKGWCMYQMDVYNAFLQGGLDEEAYMEMPDGFKEGRQHKVCKLINFQG
DMAYASVASLMRTMGVVLASKLPMRSVISDHEEEFLALHKKIMYYREKIHEWFQDSLKQV
VEEFDCVQKELTKFQDKGKQAPKEFLVQDSSSVKHTPYVENNMVGRDDQMKWMLTELTRY
GGSSGELKVIPIVGMGGVGKTTLAKEVYNDESIRLHFDVRAWATVSQKHNIKEILPSLWR
CEKGENIYVDSEAELADKLQKSLKGKRYLIVLDDMWDSEAWDAVRLCFPSENNGSRILLT
TRNTEVARCAGTKNLSLQMSFMDQHESWKLFESIAFSNEVLPSEFETIGKQIVNKCHGLP
LSISVVAGLLKSRRTIEYWENVAKDVKSVTNDPDKQFFGCVGVEL
>CA00g73770
MAHASVASLMRTIESLLTFNSPMQSLTCDHREDFSDLHEKISSLEVVVKNLEKNNVSGEM
TDFEVEVKEVANIVEHTIQLRVTEVVLASDENLREKAHERLSDSLQQVAEDIDCIWKEST
KIQDKGKQVSKESLVHDFSSSTDDILNVNNNMVGRDDQMKRLLEDLTTCYSGEPKVIPIV
GMGGIGKTTLAKEVYNHGSILCRFDVRAWATVSQQHNIKEILLSLLQSTIKMDDTAKMKG
EAELADMLQKSLKRKRYLIVLDDIWSCEVWDGMRRCFPTEDNAGNRILLTTRNDEVACYA
GVKNLSLRMSFMDQDESWSLFKTAAFSNEALPYEFETVGKQIADECHGLPLTIVVVAGLL
KSKRAIDDWRSVAKDVKSFVTNDPDERCSHVLGLSYNHLTSDLKTCLLHFGIFPEDSEIP
VKNLMRSWMAEGFLKLENDLEGEAEKCLQELVDRCLVLVCKKSLDGTKIRSCKVHDLIYD
LCVREIQRENIFIMNNIVLDYSDSECRFASMQKIQPFKRVTDGKIVYCPYGFIFFSCSQI
RSYSFQITQSLGIETGEIDNFPIQILSLIWLRYLSLCCRENLDIPPEICRLWNLQTLIVK
GNLRSSVGIKCPVQIWGLMQLRHLKLPRFYLPDCPSGSVDKRRHLDFSNLQTISYLSSGC
CTNEVILGIQNVKKLGIRQDVTDYGCYRDSGPLNNLIHLHQLETLSFTCCYSETFPATLK
KMKLERTYISWLYLDIIAKLPNLEVLKLMGGACRGKEWYPNVRGFTQLKLLLIEYSFLKY
WKATNDNFPALERLVLKECSYLEEIPIEFAEIPTLQLIELTRCLSELGKSAARIQQEQED
LGNNPWMFVSPVHVSI
>CA00g73780
MGCTYADLTYCFRESAFERFESAIKEVANIVEQTIQLRVTEVLLANDENLREKAHERLSD
SLQQVAEDIDRIWKESTNIQDKGKHASKESTVQEFLSSSRNILNVENSMVGRDDQRKRLV
EDLTRSYSGEPKVIPIVGMGGIGKTTLENEVYNDACIRSHFDVCAWATISQQHNVKEILL
SLLCSTKSDTFDINDEAELANMLQKSLKGKRYLIVLDDMWKTEAWDAVRLCYPNENKGSG
ILLTTRNNDVAFYADTENVSLRMSFMDQDESWSLFKSAAFASEALPSEFETTGKQITEKC
HGLPLTIVVVAGLLKSKRAIEDWENVAKDVKSFVTYDPDELCSRVLGLSYNHMTSDLVFC
ISGFFQKTMRYQRRI
>CA00g73840
MDRIWKESTKIQAKAKQASKESLVHDFSSSANDILNVNNNMVGCDNQKEHLLEDLTGCYS
CEPKVIPIVGMGGIGKTTLAKEVFNHESILRRFDIRAWATVSQQHNIKEIFLSLLQSTIK
MDDTVKTKGEAELADMLQKSLKRKRYIIVLDDIWSCEVWDGVRRCFPTEDNAGSRILLTT
RSNEVACYAGTENLSMQMDFMDQDESWNLFKSVAFSSEALSYEFETVGKQIADECHGLPL
TIVVVAGLLKSKRAIKDWEIVARDVTSFVTNDPDERCSRVLGMSYNHLTSNLKTCLLHFG
IFPEXKKIVRFQRII
>CA00g74330
VSFAVIHKDIVKLLDFIEKLNDGCIQIPVLNMDQIEELTSELTFVSAFFHQYYYFDSEGC
NAESMSCISIAIHDLVQSIFRRSGVHMLIKLKHHNVLQLLENIKSYISSHRYAESSHMTM
TEDRLVELLDVIVMYLRYLPKCCSKLFLSSMTQYELLENVCGNVRDFHGLKINGCVEYET
IEYVLPQLQLMAQRVVNFCLTLLDYRLKERDELDISQFNSKLANLLVEIIPVELEVMHIC
STNLIASKSAEVGCFIKKLQEASPGILRESLVHLQQHMVNAITPSTSLGNIHVMIEFLLI
ILTDVPKDVIRHDKLFVLLARVGALIREVAILVRNLEENSMDEDNVHETSSASQNFLENI
ELLKEDLQHVFLKAAANSSQLCFPMSDGPLFMTLLLRNLNDLLNSNAYSVALIKEEIGRV
KEDLECIRSFFGKVEQELNRDLWARVLDVAYEAEHAINSILARDYGLLHLIFLLPDTVEK
IKRVKKEVQEKISKKKSVIFTNCPNKPVENTSSIAGKIIVGFEEEIEWIIRKLTRGPTQI
DVVSIVGMPGIGKTTLAYRVYNDKSVVGHFDVRAWCTVDQERNEKKLLQKIFNQVTGLKG
NFIEDGIENDVADKLRKHLFGKRYLIVLDDLWDTATWDELTRPLYTIPSEFQKGSRVILT
SRKKEVALHGKCHSAPLDLRLLRPEESWELLEKRVFGEDHCPDELKDVGEKIARKCDGLP
LVLDLIGGVISRKENKEALWLEVLNNLSSFIFNDGEEVMKVIQLSYDHLSDHLKPCFLYL
ASYPKDKDIDISLLKQLWSDEGLVEPTDLKSVEEVMEVYVDELIFSSLVIVRGGRHTSYQ
IHDLVHDFCSIKARKEKLFDLASSIFLPSSSSSHLMLRRRTIIYNEYPHSGDTSSLFSPE
KRNLYIKHLLSLKIYGGLSKVLPHSCHLRALRLLKRLDLSGRILTEKGTFLNEIGMLVHL
RCLRIQMQAKTLPPSFSNLCNLETLEVRNNGSSNMVLSPTIWSLSKLRHVDIKTCSVFDS
DIDKPTKLENLTSLKFLKLSCLVDSEDIFKRFPNLRNLRFHINCSAAEQIYFPRLDVLNK
LESVNASFKCFLHTHXPRLDVLNKLESVNASFKCFLHTHVYQFDFHFPLGLKEVILYGFD
LTSDALSRIGRSLPNLQKLDLIRARIHFGKEWNMERVTFQNLKLLRLYDVSFSEWQVIAD
ESFPLLEELEIKYCSELTEIPESFGDIASLKLISVWKNPRLKESALKIKEYVEEIMGEDK
LEVLGS
>CA00g74340
MPGLGKTTLAYKMYNEKSVVGQFDVRARCTVDQEYDDIADKLRKELFGKRYLVVLDYVWD
TATRDELTRPLYAIPSEFQNGSRVILTSRKKEVALHGKCHSDPLDLQLLRPEESWELFEK
RVLGEERCPDELKDVGEKIAEKCDGLPLVLDLIGGVISRKEKKEALWIEALNNLSSFIFK
DEEEVMKVIQLSYDHLSDHLKPCFLYLGSYPKDKNIRISWLKDLWNGEGLLEPTDLKSVE
EVIGEKRNPCAKHLLSLKIESGFLYNCHLRHLRLLKRLELRYIILSDTVLNEIGMLVHLR
CLRISMQAAALPPSFSNLCNLETLVVYNSGXAAALPPSFSNLCNLETLVVYNSGSNLVLS
PTIWSLAKLPYVGTEGTCSIFDSDNDKPANLENLSTLSSLNLTGSVDAGDIFKWFPNLRN
LEFRRDCSAAEQIHFPRLDVLNKLERVYAVFECFGRTSV
>CA00g75640_(2)
MAHASVASLMRTIESLFTSHLPMQSLICDHREELCALREKVSSLEVFVNNFEKNNVSGEM
KDFEVEVKEVASAVEYTIQLRLTETVGSRFFKRISNIWTRRKFRKSLQQLAKDIDHVWKE
STKIQDKGKQVSKESLVRDFSTSTNAILNVNNNMVGRDDQKERLLEDLTGSYSGEPKVIP
IVGMGGIGKTTLAKEVYYHESILRRFDVRAWATVSQQQNIKEILLSLLQSTIKMDDTIKT
KGEAEIEDMLQKSLKRKSFQVITAKANVNIVDMAHASVASLTRTIESLLTFDSPMQSLIY
DHREEFCPLHEKVISLEVFVKNFEKNNVSGEMTDFEVEVKEVTNAVQYTIQLRLTETLLS
LGLKSQKKKAHRRFRQSLQQVAKDIDRIWKESTKIQDKGKEASKESTVQEFPSSSKDIQN
VENSMVGRDDQRKRLVEDLTRSYSGEPKVIPIVGIGGIGKTTLANEVYNDACIRSHFDVC
AWATVSQQHNVKEILLSLLRSTKAGTINMNDEAELANMLQKSLKGKRYIIVLDDMWKSKA
WGAVRLCFLSENKGSGILLTTRNTEVAHYAAFANEALPSEFETIGKQIADNCHGLPLTIA
VVAGLLKSKMAIEDWGNVANDVNSFVTNDPDKQCSHYGIPVKKLMRSWMAEGFLKLENDL
EGEAEKCLQELVDRCLVLVCKKSLDGTKIRSCKVHDLIYDLCMREIQRENMFIMNDIVLD
YSDSKRRYLSMQKIQPFKRVTGDKIDYCPYGLYRALLTPVHRQLGDHDNNAILKRTRSIF
SFHLEDSIFPLDLKSEFIHFKLLKVLELRHREIDNFPLQILILIWLRYLSLQCIVNLYVP
PEICRLWNLQTFIVQGPIRSVITLPEEIWGLMQLRHLKLPTFYLPNPPSVSADKGRHLDF
SNIQTIS
>CA00g76340
MDERPRSVDVAACVSIKGHEERERGISRNLSEDFFTNKFLYGSISNRFQVIIAKAYVNIV
DMAHASVASLMRTIESLLTSKSLMQSLTCDYRAEICDLHEKIGSLEVFLKNFEKNNVSGE
MTDFEVEVKEVANIVEQTIQLRVTEVVLVNDEKTHERLSDTLQLVAEDMDRIWKESAKIQ
DKGKQVSEGSLVQDFSSPTNNILNVNNNMVGRDDQKEQLLENLTGNYSGEPKVIPIVGVG
GIGKTTLVKEVYNHESIVCRFDVCAWATVSQQPSIKEVLLSLLQSTIKMDDTVKTKGEAE
LADMLQKSLKRKRCLIVLDDIWSCEVSDGVRRCFPTEDNAGSRIPLTTRNNEVACYVDTE
NLSLRMGFMDQDESWSLFKSAAFSSEALPYEFETVGKKIADECHGLPLTIVMVAGLLKSK
STIDDWESVAKGVKSVLTNDLDEQCSRVLGLSYNHLTSDLKTCLLHFGIFPEDCEIPAKK
LMRSWMAEGFLKLENDLEGETEKCLQELVDRCLILVCKKSLDGTKIRSCKVHDLIYDLCL
REIQRESIFIMNDIVLGVSDSECRYLSMRKMHPFKRVTGDKIDYCPYGLYRALLTPVHHQ
LRDHDNNDLLKRTRSIFPFHLEDLIFPPVLKSELIHFKLLKVLELRHIEIDAFPQQILSL
IWLRYLSLHCHENLDISLHCHENLDIPPEICSLWNLQFIFQGPQKFSGRSVLTTFPEEIC
GLMQLRHLKLSKFYLPNPPRVSADKGSHMGFSNIQTISYLSPRCCMKEVIMGIQNVKKLG
IRGYETDSNGLLNNLVHLQQLETLSFTDCDSELLPASAKAFPATLKKLKLKRTWLSWSYL
DIIAELLKLEVLKLMDGAWSGKQWYPNVRGFTRLKVLLIEDYYLKYWKVTDDNFPVLERL
MLRYCYTLKEITIEFAEINTLQLIELTSCLPELGESAAARIQKEQEDLGNNPVDVHISDP
>CA00g76390
MPSLSCDQREKFCALREKVSSLEVFVKNFEKNNVSGEITDFEVEKKKARRRFRQSLQQVA
EDIDRIWKESTKIQDKGKQASKESTVQEFPSSSKDILNVENSMVGRDDQKERLLEDLTGS
YSGEPKVIPIVGMGGIGKTTLAKEAYNHDSILRRFDVRAWATVSQQHNIKEIMLSLLQSM
IKMDDTVKTKGEAELADMLKKSLKRKRYLIVLDDIWSCEVWVGVSLCFPTEDNAGSRIPL
TTRNNEVACYAGIENLPLRMSFLDQDESCSLFKSAAFAREALPSEYENIGKQIADECHGL
PLTIVVVAGLLKSKRAIEDWENVAKDVKLFVTNDPDKQCSRVLRLSYNHLTSDLKTCLLH
FGIFLEDSDIPVKRFVRSWMAEGFLQLENDLEGEAEKCLQELVDRCLVLVGKKS
>CA00g76440
MVGCDDQRKQLVEDLTRSYSGEPKVIPIVGMGGIGKTTLENEVYNDAYIRSHFDVCAWAT
ISQQHNVKEILLSLQCSTKSDTFDINDEAELANMLQKSLKGKRYLIVLDDMWKTEAWDAM
RLCFPSENKGSGILLTTRNNEVACYADTENVSLRMSFMDQDESWSLFKSAAFASEALPSE
FETTGKQITEKCHGLPLTIVVVAGLLKSKRAIEDWENVAKDVKSFVTNDPDELCSRVLGL
SYNHMTSDLKACLLHFGIFPEDSEIPAKNLMRLWMAEGFLKLGNDLEGEAEKCLQELVGR
CLVLVCKKSQDGAKIRSCKVHDLIYDLWVREIQRENIFIINDIVLDYSDSKRRYLSMQKM
QPFKCVTGDKIDCCPYGLYRALLTPVHHHENNDLLK
>CA00g76500_(1)
MQSLTCDHRGDFSALHEKISSLEVVVKNFEKNNISGELTDLEVQVKEVANTVEQTIQLGV
TEVVLANDENLRVKAHERLSDRLQQVAEEIDRVWKESTKIQDKGKQASKESTVQEFPSSS
KDIWNVKNNMVGRDDQRKRLVEDLTRSYSGEPKVIPIVGMGGIGKTTLANEVYNDACIRS
HFDVCAWATVSQQQNVKKILLSLLRSIKVDKVFTGSEAELADMLQKSLKCKRYLIVLDDI
WKSEAWDAVRLCFPSENKGSGILLTTRNTEVARDAGTKNLSLQMDLMGPDESWSLFKSVA
FSSEALPYEFETVGKQIADECHGLPLTIVVVAGLLKSKRAIEDWRSVAKDVKSFVTNDPD
ERCSRVLGLSYNHLTSDLKACLLHFGIFPEDSDIPVKNLMRKWMAEGFLKLENDLEGEAE
KCLQELVDRCLVLVCKKSRDGTKIISCKVHDLIYDLCLTELQRENIFMMNDIVLGISKRG
NLSMQKMQPFKRVTGGEIDYCPNGLYRALLTPVHRLLRDHDNNDLLKRTRSIFSLHLSFS
SRVLKSELIHFKLLKVLELRHIEIDNFPLQILSLIWLSYLSLQCRENLDIPPEICRLWNL
QTFIVQEGKHASKESTVQEFPSSSKNILNVENSMVGRDDQRKRLVEDLTRSYSGEPKVIP
IVGMGGIGKTTLANKVYNDACIHSHFDVCAWATISQQHNVKEILLSLLCCTKDVTFDMDD
EVELANMLQKSLKGKRYLIVLDDMWKSEAWDAVRLCFPGETRGVEYC
>CA00g76940
MEIVKENEQVRKEEEANNSSVSFSALREDIINVPDFMERLKNEGDQKAVDVDLFEKLKLK
LTFICTYVQLSYSDFDQFEDIMTGKRQEVENLLRTILDDVDYTIRCKYNVHHVLPHLADN
MDDCIRSHHRSKSDGTMTEEQLNFFLLNLHHLSMYRAEKIFSLVTEYGILQNVCSNIGDF
HGLIVNGCIKHEIVENVLPLYQLMAQSVGHFLWEDQIDQDSQLSELDEDDQTDGDSQPSE
LDEDDQTDGDSQPSEIDEDGQTEGDSQLSELYEDGQTDGDSQLSELYEDGQTDGDSQLSE
LYEDGQTDGDSQLSELYEDGQTDGDSQLSELYEDGQTDGDSQLSELYEDGQTDGDSQLSE
LYEDGQTDGDSQLSELYEDGQTDGDSQLSELYEDGQTDGDSQLSELYEDGQTDGDSQPSE
IDEDDQTDGDEDDQTDGDSQLSEPYEDGQIDADSQPSEIDEDDQTDGDSQPSELAHLLMK
IIPIELEVMHICYTNXAHLLMKIIPIELEVMHICYTNLKDSPSAEVGCFIKQILETSPDN
LGEYLIHLQEHMVRLIKEDVTNLLEKIPKNRSRXKVRLIKEDVTNLLEKIPKNRSRNVVK
SSKNPVESKSFTGGKITVGFKEETNWLIRKLTSGPANLDVISITDVISITGMPGSGKTTL
AYKVYNDESVCSHFDVRAWCTVDQEYDEKKLLVKIFNQVTGSDLKFSEEIDVADKLRKQL
YGRRYLIVLDDKWDTTTWDDLTRPLPGVEKGSRIILMNRHKEVALHGKRNTDPLKLRLLK
SEESWELLEKRAFGNESFPDELVEVGKEIAQNCKGLPLVVDLIAGVIAGREKKNTVWLEV
RSSLNSFILSSEVDVMKVIELSYDHXV
>CA00g76970
VSFSALRKDVVNVLDFMERLKNEEDXARTCGMADQIEKLKRHLAFICTYVQLSHCDLEEF
DDEMGDDSRQEQLNFLLLNLQCLSMYLAEHIFPLEILYEILKNVSGNMKDFHGLTVNGCA
EHEIVEYVLPQLQSMAERVGLFLWNGDAHXLFKLAHLLMKIIPIELEVMHICYANLKASP
SVEVGRFIKQLLETSPDILREYLIHLQEHMVTAITTRTLGARNIHVMIEFLLIILTDMTK
GLIHHDKLFDLLARVGALIKEEVSTLVPDLEEKSRNEESTDETRRATRDLLEETIELVKD
DLKYVYMKAPDPCQWCFPMSDGPLFMHMLQIHLNDLLDSNAYSISLIKEEIELVKEHLEF
IRSFFVNVEQRLYKDLWARVLDVAYEAKDVIDSIIVRDNGLLHLIFSLSITIKMIILINE
DVTQLLEKKSLIVVNSPMNPDERKSLTTGKIIVGFEEETNWLITKLTRGPKDLDVVSITG
MPGSGKTTLAYKVYTDESVCSHFDIRAWCRVDQEYDEKKLQVKIFNQVSGSDWKFSKEID
VADKLRKQLYGKRYLIVLDEVWDTTTWDDLTRPFPEVEKGSRIILTTRQKEVAFHGKGNT
DPLNLRLLRLEESWELLEKRAFGNNCCPAELLDVGKQIVQNCKGLPLVVDLIAGVIASLD
KKRVVWLEVRNNLNSFIFGSEVGVMKVIELSYDHLPHHLKPCFLYLASYPKDSAMDRDML
KMYWRAEGLVEQIGMKSVDEVMEIYLDNLISGSLVIAFNEIGGYPTYQLHDLVHDFCLIK
AREEKLFGQISSSDPSSSSDMMQRIVDIFYDKEHFEDNYFILFSSKMKRHSGKHLYSLEI
TGDEMEDRLSDACHLRDLRLLRVLILGSSFMMVKDSLLNEMGMLNHLRCLSIGTEVRSLP
SSFSNLWNLEXGA
>CA00g76980
MDNIYECISSCYHSTSSAMMTDEQLNFLFHNHYHRCKYRAEQVYPLETQYEILQKVCGNM
KDFHWLIVNGCVEHEIVQYVLPQFQLMAERVGIFFWNSQTYRDSRLFKLAFLLMKIIPIE
LEVMQICYTNLKAXIELEVMQICYTNLKASTSAEVGRFIKQLLETSPDILREYLIHLQEH
MVNVIAATTPGSRNIHVMIEFLLIVLTDMPKDLIHHDKLFDLLARVGALIREVSTLVHDL
EEKSRNEESSDETSRTSLDFLKSIELLKEDLKYVYMKAPDPCQWCFPMSDGPLFMHLLHI
HLNDLLDSNAYSVSLIKEEIELVKEYLEFIRSFFVNVEQKLYKDLWARVLDMAYEAKDVI
DSIIVRDNGLLHIIFSLPITLKKIRFIKEDVSQLPKKIPKNKSLIIVNSPKNPVERKSLT
TGKIIVGFKEETNWLICKLTSGPKDLDVISITGMPGSGKTTLAYKVYHDKSVARRFEIRA
WCTVGQEYDKRNLLEKVYNQVTSPDSKLSENIDVADKLRKQLYGKRYLIVLDDVWETDTW
DKLKRPFPLVENGSRIILTTREMEVALHGKRNTDPLKLRLLKSEEKSWELLEKRAFGENS
FPDELLDVGKEINQNCKGLPLVADLIAGVIAGREKKKSVWLDVRNNLNSFIFGGEVDVMK
VIELSYEHLAHQLKPCLLYFARYPKDREMYRTRLKMLWRAEGLVEQTKMMSVEEVMEIYL
DNLISSSLVISFNEIGDYPTCQLHDLVHDFCLVKAKEQKLFGRISSSHPSSSSDLVPRIV
TMVYDKEHFGPNNFILFNSKMKRHSAKHLYSLKITKDEMEDGLSDACHLRDLRLLRVLIL
YPSFMMVKDTLLNEICMLNHLRFLRIGTNVKSLPSSFSNLWNLETLLVDNKGXKSLPSSF
SNLWNLETLLVDNKGSALVLLPSIWNLVKLQVLSMDVGSFFDIDTDEPILIVGDSKLENL
RVLGKLVLSCSKDTENIFISFPKVQRLEFRLKESWECLTERYWFPKLDFLHELELLKVDF
KSSNTNDSGHSLTTNWLWDFHFPSNLKKLGLSDFPLASDSLSTIARLPNLEDLGLLRTIM
QGGEWNMREEDTFENLKYLCLEEVTLAKWEFGDESFPMLKKLALWRCRKLIEIPPNFGDI
GSLKIIQLVESPQLEDSSLKIKQYVEDMTGWDALKVEIF
>CA00g78990
MAHASVASLMRTIESLLTSNSPMQTLICDHRDEICALHEKISSLEVFLKNFEKNNVSGEL
TDLEVQIKEVANIVEQTIQLRVTEVVLKRHMRVKAHDRLSDSLQQVAEDIDRIWKESTNI
QDKGKHASKESTVQEFLSSSRNILNVENSMVGRDDQRKRLVEDLTRSYSGEPKVIAIVGM
GGIGKTTLANEVYNDACIRSHFDVCAWATISQQHNVKKILLSLLRSTKSDSFHMNDEAEL
ANMLQKSLKGKRYLIVLDDMWKTEAWDAVRLCFPSENKGSGILLTTLARDAGTENLSLQM
DLMGPDESWNLFKSVAFANEALPSEFETIGKQIAEKCHGLPLTIAVVAGLLKSKRAIEDW
ENVAKDVKSFVTNDADERCSRVLRLSYNHLTSDLKTCLLHFGIFPEDSEIPVKNLMRSWM
AEGFLKLENDLEGEAEKCLQELVDRCLVLVCKKSLDETKIRSCKVHDLIYDLCLREIKRE
NNFIMNDIVLEFDSGWTYLSLRKMKPFKRVTVDEIDYIRSGLYRALLTPVHRQLRDHDNN
DLFNRTRSIFSSYPCTSHFFRKSELIHFKLLKVLELRNINMDHFPVQILSLIWLRYLLLL
CKKYLDIPPEICRLWNLQTFIVQGPSLWKITFPEEILGLMQLRHLKLPEFYLPNPPSLSD
DKGSHVCFSNIKTISSMSPCCCTKEFIMRIQNVKELGLSAYWIDSDGPLNSLVHLQQLET
LSLTYRGGFWPASAKAFPATLKKLKLDQTYLSWSYLDIIAELPNLEVLKLMNCACDGKEW
RPTVMGFNRLKLLLIGHNDLKYWKATDDNFPVLERLVIRCCYYLEKIPIEFAEIHSLQLI
ELNWCPPKLRDSASRIQQEQEELGNNPVDVHISNPGKYIVFINVTPYFSFPQVKSYAKVI
>CA00g80040
MSCISYEVHGLVQSLFHQSGDDMLVKLKDHVIPRLLKNIKSCVVSDHQSESSATITEGQL
VELLDALIVNLHYLPKVRAELILPSMTQYELLQNVFGNLRDFHGLKVNGCIERKTIEYAL
PQFQLMAERVGHFCTSLLAYAVEDMKRTKQMKRIIEVNSMLVHLLLKIIPVSLEVMYICS
TNLKAAKSEEVGCFIKKLLEASPDVLREYLIHLQRHMINAIAPSTSARNIHVVIEFLLII
LTDVPMDVIHHEKLFVLLERVGALTKEVSIIVHNLEKNIKETRGASLNLLENIELLRKDL
KNVFLKAPADSSQLCFPMSDGPLFMTLLFRHLNDLLNSNAYSVVLIKEEIGRVKEHLEHI
RSFFGNVEQVLYRDLWTRVLDVAYQAEHAINSILARDQGLLQLIFLLPDTVEKIKLVKKE
LQEKISKNTCIIFANSPNKPVENKSSTASKIIVGFEEETEWIIRKLTSGPSEVDVISIVG
MPGLGKTTLAYRVFNDKSVVGHFDIRAWCTVDQERNEKKLLQKIFNEIGLKERVSEDDID
DDVADKLRKHLFGKRYLIVLDDLWDTATLDELTRPFPTEFQKGSRVILTSRKKEVALHGK
CHSDPLDLRLLRPEESWELLEKRVFGEEHCPNELKDVGEKIAQKCGGLPLVLDLISGVIS
RKEKKEALWLEVLNNLSSFIFKDEEEVMKVIQLSYDHLSDHIKPCFLYLASYPKDEDIYI
CWLKDLWSDEGLVEPSDLKSVEEVTEVYVDELISSSLVIVKGGSEQSCQIHDLVHDFCSI
KARKEKLFDLTSSVVLSSSFSSDLMLRRRTIIYDKRRHSGDTSSFFSPKKRNPYVKHLLS
LKCNYLPYNCHLRHLRLLKRLDLGRVRLTEKETLTDTVLNEIGMLVHLRCLRIEMKAKAL
PPSFSNLCNLEILEVTNWVPDMVLSPTIWSLAKLRHVYVCNCSVFDSYIDKPTQLENLTS
LKYLKLSCSVDSSDIFKRFPNLRILGFRMDCSAAEQIYFSRLDVFNKLERVYAQFECCGR
LRHVHQFDFHFPSSLKEVNLYGINLTSDALSGIGRSLPNLQKLNLWRTRIEGGKEWNMEH
VTFHNLKSLLLYKVSFSEWQVTGDESFPVLEELYIQYCTELIEIPESFGDIASLSPSYCW
EAISLKSLHSRLRKMLKKIRGTTNLR
>CA00g80340
MDHVLPSLMDNIDDCISSCYHSTSSATMTDEQLNFLLQNLHHISKLNGCVEHKIVQCVLP
QFQLMAERVGLFHWDDRLDGDSRLFKLAHLLMKIIPVELEEMHICYTNLKASPSAEVGCF
IKQLLETSPEVLREYLIHLQEHMVTVITASTSGARNIHVMIDFLLIIVTDMPKDFIRQDK
LFYLMARIGALIRETSTLIHDLEEKSRSGESTDETSRATQDLLKNIELLKEDVKYVSLKA
PDLCQWSFPMSDGQLFMHLLHRHSTDLLDSDAYSISCIKVEIELVREDLKFMRSFFVNVE
KRLYKDLWARLLDAAYEAKHVIDSIIVRDNCLLHLIFSLPITIRKIKLIREEIPKSKSLV
VVNSPKNPVERKSLTTSKIIVGFKEETNWLISKLTSGPKDLDVISITGMPGSGKTTLAYK
VYNDESVCSHFDIRAWCTVNQEYDEKKLLVKLFNQVTGSDLRFRVDIDVADKLRRQLFGK
RYLIVLDDMWDTTTWDDLTRPFPDVEKGSRIILTTRQKEVAFHGKGNTDPLNLRLLSPEE
CWELLEKRAFGEQSCADELLDIGKEIAENCKGLPLVADLIAGVIAGREKTKSVWLEVRNN
LNSFIFGSEVDVMRVIELSYDYLPHHMKPCFLYLASFPNDTAVDRVMPKMYWRAEGLVEQ
TGMKSLEEVMEIYLDNLISSSLVIAFNEIGHYPTCQLHDLVHNFCLIKAKEEKLFEQISS
SDPSSSTDLMPHMVSFNFNKEHFGPFNFVLFSSKKKRHSGKHLYSLLISGDKMENHLSDA
CHLRHLRLLRVLYLYPSFMMVKDSLLNEICMLNHLKFLRIGSEVKFLPSSFSNLWNLETL
LVDNELSTLVLLPRLWDLAKLRVLSIGACSFYDMDTNEPIVIAENSKSENLSVLDTLVLS
YSKEIEDIFIRFPNLQRLVFDLKESWDYSTKRYWFPNLDFLTELEFLRVDFKSSNTNDSV
PSLATNWSWDFHFPSNLKILSLWDFPLSSDSLSTIARLPNLEELFLSRTIIQGEEWNMGE
EDTFENLKFLFLEEVTLSKWEVGEKSFPVLEKLNLRGCSKLEEIPPGFGDICSLKIIKLV
KSPQLEDSAKKMKQYVEDMGGNEFQVLGQNNIPLFK
>CA00g83560
ELEEIYESRISPLNSELANLLVEIAPVALEVMHICSTKLIASKSAEVGCFIKKLQEVSPD
ILRGYLFLLQEYMINAITPSTSTRNIHVMIEFLLIILTDVPKDVIRHDKLFVLLARVGAL
IREVATLVRNLEENSMDEENMNEISCASQDLLKNIELLKEDLKHVFLKAPAKSSQLFFPM
SDGPLFMTLLLRNLNDLLDSNAYSVALIKEEISWVKEDLKLIRSLFGKVEQELNRDLWAR
VLDVAYEAEHAINSILDRDHGLLQFIFLLPDTVEKIKIVKKEVQEKISKKTSIIFTNSPN
KPVENKSSIAGKIIVGFEEETEWIIRKLTSGPSEVDVISIIGMPGLGKTTLAYRVYNEKS
VVGHFDIRAWCTVDQERNEKKLLQKIFNEVIGLKERVSEDDIDDDVADKLRRQLFGKRYL
IVLDDLWDTATWDELTRPLYAIPTEFQKGSRVILTSRKKEVALHGKCHSDPLDLRLLRPE
ESWELFEKRIFGEERCPIELKDVGEKITQKCDGLPLVLDLTGGVISRMEKKEALWLEVLN
NLSSFIFKDEEEVMKVIQLSYDHLSDHLKPCFLYLARYPKDTDIMICQLQGFWSAETLVE
PSYLKSVEEVTKVYVDELISSSLVTVKKDLWDEPICQIHDLVHDFCSMKARKEKLFDMTN
PIVQSLSSSSDLMLRRRTIIYNEEIDSDDFFFFSTEKRNPCAKHLLSLTINCGDGYNCHL
RHLRLLKRLDLSGVCLPHTLLEIGMLVHLRFLRIEMKAKALPPSFSNLCNLETLKVDVNP
KKKKKLCLAKLRYVNIFGSHCSVFDLDNDKPSNLKNLSTLSSLNLTGSVESGDIFKRFPN
LRTLRFRMDCSASEQIYFPRLDVLNKLEKVKAKLSCSGHLTHVHQFDFYLPCSLKEVILK
GLNLTSDALSGIGRSLPNLQHLLLFKGIIQGGKEWNMEQVIFHNLKSLLLDSMSFSEWQV
IADESFPVLEKLYIRCCTELIEIPESFEEIASLKFISVWKSPQLRESALKIKEHIEENNG
EDKLEVEY
>CA00g86620
MVSYSGEPKVIPIVGMGGIGKTTLAKEAYNHESILRRFDVRAWATVSQQHNIKDILLSLL
QSTIKMDDKVKEEGEAKLADMLYLIVLDDIWSCEVWDSVRRCFPTEENAGSRILLTTRNN
EVARDAGTENLSMQMNFMDQNESWNLFKSAAFSNEALSSEFETIGKKIEDECHGLPLTIV
VVTGLLKPKRAIKDWGSVAKDVTSFITNDPDEQCSPVLGLGYNHLTSNLKICLLHFRFFP
EDSEIPAKKLMRTWMAEGFLLWENDLEGEAEKCLQELVDRCLVLVXEGEAEKCLQELVDR
CLVLVCKKSRDGTKIISCKVHDLIYDLCLTELQRENIYIMNDIVLGVSKRGNLSMQKMQP
FKRVTGGEIDYCPNGLYRALLTPVHRLLRDHDNNDLLKRTRSIFSLHLSFSSRVLKSELI
HFKLLKVLELRHIEIDNFPLQILSLIWLSYLSLQCRENLDIPPEICRLWNLQTIIVQEHP
G
>CA00g86660
MDRKRMLKIGPWGVTRAAPRLDPGRTQGGALLITGVIIAKDKKKNTVDMAHASVASXFQV
IIAKDKKKNTVDMAHASVASVTRTIESLLTSNSPMRSLSCDHGEEFCTLREKVSSLEVFV
KNFEKNNVSREMTDLEVEVKEVANIAEHTIQLRVTEVLENDENLREKAQERLSDSLQQVA
EDIDRIWNESTKIQDEGKQASKESTVQEFPSSSKNILNFENSMVGRDDQRKQLVEDLARS
YSGEPKVSPIVGMGGIGKTTLANKVYYDACILSHFDVCAWATISQQHNVKEILLXVCAWA
TISQQHNVKEILLSLLRSTKVVTFDMDDEAELANMLQKSLKGKRYLIVLDEMWKSEACDA
VRLCFPSENKGSGILLTTRNTEVARDAGTENLSLQMDIMGPDESWNLFKSVAFANEALSY
EFETNGKKLAEKCHGLPLTIAVVAGLLKFKRAIEDWENVAKDVKSFVTNDPDERCSRVLG
LSYNHLTSNLKTCLLHFEIFPEDSEIPAKNLMRSWMARSVCKSLSIDV
>CA00g86680
MDRILKESTKIQDKGKQVSKESLVHDFSSSTNDILKVKNNMVGRDDQRERLVEHLTRSYS
GEPKVIPIVEMEGIGKTTLVNEVYNDACICSHFDVCAWATILQQHNVNEAWDAVRICFPS
ENKGSRILLTTRNTEVARCAGTENLSLRMGFMDLDDSWNLFKSTVFANEALPYEFETVGK
QIADECHRLPLTIVVVAGLLKSKRAIEDWGSVAKDVKSFVTNDPEERCSRVLGLSYDHLT
SDLKTCLLHFGIFPEDSGLPVE
>CA00g86700
MFYKDVSILKNGYHVIASCRFQVIIAKANVNTKDMAHASVASLMRTIESLLTSNSPMQSL
TCDHREDFSALHEKISSLEVVVKNFEKNNVSGEMTDLEVEIKEVANIVEQTIQLRVTEIV
LANDEKTHETLSDTLQLVADDIDCIRNESTKIQDKGKQVSEGSLVQDFSSLTNNILNVNN
NMVGRDDQKERLLEDLTRSYSGEPKVIPIVGMGGIGKTTLAKEVYNSESVLRRFDVHAWA
TVSQQHNRKEVLLGLLRSTINMDDTVTTRGEADLADMLQKCLKRKRYLIVLDDIWSCEVW
DGVRRCFPTEDNEGSRILLTTRINEVACYAGTTNLSLQMGFMDQNESWNLFKSVAFANEA
LPYEFETIGKQIADECHGLPLTIVVVAGLLKSKRAMEDWKSVAKDVKSLVANDPDEQCSR
VLGLSYNHLTSDLKACLLHFGIFLEDSEIPVKNLMRSWMAEGFLKLENDLEGEAEKCLQE
LVNRCLVLVCKKSLDGTKIRSCKVHDLIYDLCLREIQRGNVFIMNDIVLDSMHNMQPFKR
VTGDEIYFGFYRVLLTPVHRQLRDHDNNDLLKRTRSLFSFHLKYSFSSPVLKSELIHFKL
LKVLELTHIEIDNFPLQILSLIWLRYLALQFRKNLDILPEICRLWNLQTFIVTGTTGRSD
LITFPEEIWGLMQLRHLKVRSFYLPNPPTISVDKGSHTGFSIIQTTSYLSSCCCTKEVIL
GIRNAKKLGFSGNNLSDSGLHNNLVYLQQLETLSFIRCSCILLPVTSAKAFPATLKKLKL
ESTYLGWSYMDIIAELPNLEVLKIIDDACDGEEWHPNVKVFTRLKYLLIEDNRIKYWKAT
NDNFPVLERLVLKECSYLKELPIEFAEIHTLQLIELTSCLPELGEFAARIQREQEDLGNN
PVDVFISDPCKHFLIFTSQVVHKSYLAFPRILSQK
>CA00g87530
MEKQGETAKGKANNFEVSFSALRKDVVNVQDFMERLKNEEDQNAVDMADQIEELKFQLAV
ICTYVQLSHCDLEEFKDEMSDSRQRVENLLRQILVGCQYNMDHVLPSLMDNIDDCISSCH
HSTPSATMTDEQLNFLLLNLHHISMHLAEQIFPLETQYEILQKVSGNMKDFHGLIVNGCI
EHEIVQYVLPQLQRMAERVGLFLWNDRTYGDSRQFKLAHLLMKIIPIELEIIPIELEVMQ
ICYTNLKASPSVQVGRFIKQLLETSPKVLREYLIHLQEHMVTVITASTSGARNIHVMIEF
LLIVLTEMPKDFIHHDKLFDLLARVGALIREVSTLVHDLEEKSRNEESTDETTLDLLEEK
LELLKEDLKNDYLKAPDSFQWCFPMSDGPFFMHLLLIHLNDLLDSNSYSIALIKEEITLV
KETLEFIRSFFVNVEQGLYKDLWARVLDVSSEAKAVIDSIIIRENGLLHFIFSLPITIKK
INIIKEDVSQLPEKIPKNKSLIVVNSPKNPVERKLLTTSKIIVGFEEETNWLITMLTSGP
KDLDVISITGMPGSGKTTLAYKVYNDKSVCSHFDLRAWCTVDQDYDEKDVLVKLFNQVTG
SALKFSKDIDDIDVADMLRRQLFGKRYLIVLDDLWDTTTWDDLTKPFPDVEKGSRIILTT
RQKEVAFHGKGRTDPLNLRLLRPEESWELLEKRAFGKESCPDELLDVGKEIVQNCKGLPL
VVDLIAGVIAGREKTKAVWLEVRNNLKSFILNSKVDVMKVIELSYDHLPHHMKPCFLYLA
RYSKDAKIDRDLLKINWRAEGLVEQIEKMSLEEVMDNLISSSLVITFNEIGNDPTCQLHD
LVHDFCLIKAKEENLFGRISSSAPSSSSHLMPRIVTIDYDKECFESNNFILFSSKMKRHS
GKHLYSLTITGYKMVDRLSDACHLRDLRLLRVLILYPSIMMVKDSLLNEIGMLNYLRYLR
IGTEVKSLPSSFSNLRNLETLWVENKGSPWVLLPRIWDLVKLRVLFINACSFFDMHTDEP
ILISEDSKLEKLRELDKLVLSYSKDIEDIFIRFPNLQRLVFYLKESWDYSTERYWFPKLD
FLTELEVLRVDFKSSNTNDSGPSLATNWSWDSHFPSNLKILSLWDFPLSSDSLSIITTLS
NLEELFLIRTILEGGEWNMREDTFVNLKYLELDEVNLANWEFGEESFPVLEKLALWRLRK
LTEIPPNFGDIASLKIIELDENPHLEDSALEIKQYVEDMTGEDKLQILDVDKIPLSKTGS
LLFHF
>CA00g87560
MYLAEQIFPLVTQYEIVQKVCGNIRDFHGLILNGYVEHEIVEYVLPQLQRMDEKVGIFLW
DDLTSNDSKVFKLAXDEKVGIFLWDDLTSNDSKVFKLAHLRMKIIPIELEVMHICYTNLK
PSPAAEVGCFIKQLLETSPEILSEYLIHLHEHMEVSTLVHDLEEKSRNEESTNETSRAAL
DLLKNIELLKEDLKYVYLKAPDSCQWSFPMSDGPLLLHLLHKHLNDLLDSNAYSIALIKE
EIELVKEALKFIRSFIVNVEQGLYKDLWARVLDVAYEAKDVIDSIIVRDNGLLHLIFSLP
ITIKKINIIKEEVSQLQEKIPKNKSLIVVNSPKNPVERKLFTNGKIIVGFKEETNWLISK
FTSGSKDLDVISITGMPGSGKTTLAYKVYNDESVCRCFDLRAWCTVDQDYDEKKLLMKLF
NQVTGSDLKFSEDIDVADKLRKKLLGKRYLIVLDDVWDTTTWDDLTRPFPEGEKGIRILL
TTRQQKVAFHGKCNTDPLNLRLLRPEESWELLEKRAFGEESCPDELLNVGKEIAENCKGL
PLVADLIAGVIAGREKTKSVWLEIRNNLNSFILKSEVDVMKVIELSYDHLPHHLKPCLIY
LASFPKDRAMDKDELKRCWHAEGLVEQTGMKSVEEVMEVYFDNLISSSLVIAFNEIGDEA
TCQIHDLVHDFCLLKAREEYLFGRVSSSGPYSSSHLMPRTVNIDDDKEHFDLNNFILFSS
KMKRHLCSLMITGNEMEDLLSDASHLRNLRLLRVLTLLPCL
>CA00g87620
MVXYEAKDVIDSIIVRDNGLLHLIFSFPITMKKIRLIKEDVSQLPEKIPKNESLIVVNTP
KNTLERKSLTTGKIIVGFKEETNWLITKLTSGPKDLDVISITGMPGSGKTTLAYKVYNDK
SVCSHFNLRAWFTGNQEYDEKNLLVKLFNQVTGSDLKFSEDIDVADKLRRQLFGKRYLIV
LDDVWDTTAWDDLTRPFPEVEKGSRILLTTWQKEVALHGKRNTDPLKLRLLKSEESWELL
EKRAFGNESFPDELLEVGKEIAQNCKGLPLAVDLIAGVIAGLEKTKSVWLEVRNNLNSLI
LNSEVDVMKVIELSYDHLPHHMXEQ
>CA00g88050
MEKQGEIEIGKTNYFEVSFSALRKDVVNVLDFMERLXGVIFCSSQGRCQRSGFHGELSYS
DLDQFEDKSDCFKSRVELPPPESPSYIQVFSSQYEILQNVSGNMKDFHGLIVIGCIEHDI
VQYVSPQFQLIAERVALFLWDVRIDGDSRLFKLPHLLMKIIPVELEVMHICFTNLKASPS
AEVGRFSKQLLETSPEVLREYLIHLQEHVVTVITASTSGPRNIHVMIEFLLIILTDLPKE
IIHHDKLFDLLARAAALIREVSTLIHDLEEKSRNEESTNETSRTTLDLLKNIELLKEDLK
YVYLKAPDSYQCCFPMHLLLIHLNDLLDSDSYSIALIKEEIRLVKEDLEFAKDVIDSIIV
RDNGLLHLIFSLPITIKKVRFIKEDVSQLPEKNPKNKSLIVVNSPKNPVERKSLTTGKIL
VGFKGKTTLAYKVYNDERVCSHFDLRAWLTVGQEYDEKKLLMKLFNQVTGDLKVRKDIDV
ADILRKHLIRKRYLIVLDDVWDTTTWDELTRPFPKVEKGSRIILTTRQKEVALHGKCYTD
PLNLRLLKPEESWELLEKRAFGKESCPDELLNVGKEIAQNCKGLPLVADLIAGXCKGLPL
VADLIAGVIAGREKTKSEVDVRKVIGLSYDHLPHHLKPYFLCLARYPKDSSVEEVMXLKA
IWRAEGLGEQTGIKSVEEVMKVYLDNLISSSLVIAFNDIGKCPTCQIHDLVHDFCLIKAR
EEKEEKLFGGISSSGPSSSYLMPRIEHFELNNFVLFSSKMKRHSGKHLYSLSINGDKMED
RLSDTCHLRDLRLLRVLVLYPSFIIVNDCLLNEIGMLNHLRYLYIGTEVKSLPSSISFLW
NLEVLRAKNLESTLVLLPSIWDLLKLRMLSMVACSFYDLDTDELDSRGLKRPLTIQNLYK
YDLRFCNSMREFHSHLRGKVIQSHGATSLKGLTCREDHFYVLTHLQNIEFSFKESCDYSM
ERYWFPKLDFLTELDCLWDFHFPSNLKTLKLCDFPLTSDSLSTIARLPNLKELFLITTII
KEEEWNMGEEDTFVNLKYLGLNDETLAKWEFAEESFPVLEKLALWECRKLTKIPPNFGDI
DSLKIIELFESPQLEDSAVEIKQYVEDITGVDKLQILDLNNIPLSKTGSSLLFCFFGTKF
TXLNNIPLSKTGSSLLFCFFGTKFTCVVYNVFDEFSNELSVNVK
>CA00g89610
MAHVAVVSLQQKLQGMLKGDNANYLALRQAVSCWHAFLEDSLLVRSASEAVDYLEKRVKC
LATQLLDSINLYELEKRSPYGYPQSWKVIQEEAVTAGSDSINEYLKKVMNARNDIDALPI
SDTVESDSEYSPILQDIVLDLDIDLMTVKSRLVGPPSNLDVISIVGMGGIGKMTLARQVY
DDIYMEHHFYIRSWITVPQMHQHREMLLGILRCFSLVNDNTYLKSTEQLAEQVYRSLKGR
RYLIAMDDVWDTSAWDVVKRSFPDDKNGSRVILTSRIANIGIYASSGSSHYMRCLSVEES
LRLFNLKVFGRETFPFELEKATKQMVAKCQGLPLTIVVVAGFCSKISKTENCWEDVAYKV
GLIVNRDTEERLDLLALSYNHLPHHLKPCFLYMGAFPKGFEISISRLIKLWIAAEYVRCK
PEKDFEEVAEGYLSDIIG
>CA00g90070
ISDSSTTTHVVLIEEEISWVKEDLEHIRSSFFGNVEQELRRDPWTRVLDVAYEAEHDINS
ILARDHSLFHLIFLLPNTAEKIKLIKLVKKELQEKISKNTSINFANSHNKPVVNKLSIAS
KIIVGFEEETELIIRKLTSGPSEVDVISIVGMPGLGKTTLAYRIYNDKSVIGHFDVRAWC
TVDQELNEKKLLQKIFIQVIGLKGSFNEDRIDNDVVDKLQKDLFGKRYLIVLDDLWDTAT
WDELTRPLYTIPSEFHKGSRVILTSRKKDVALHGKCYSAALDLQFLRPEESWELLEKRVF
GEDHCPDELKDVGEKIAQKCDGLPLVLDLIGGVISRKEKKYSKCLSKRTSITSFIFMDEE
EVMKVIQLSYDHLSDHLKPCFLYLASYPKDEDIDISFVEEVTEVYENELISSSLVIVRGG
RHTSCQIHDLVHDFCSIKVRMEKLFDLMSSIFLSSSSSSNLMLRRRTIIYDEYFHSGDTF
SLFSPEKRNPSIKYLLSLELKYICLPPICHLRHLRLLKRLDLWGIILPDTLRNEIGMLVH
LRGLISQMKAKSLPPSFSNLCNLETLVVDNRGSNLLLSPTIWSLAKLRYVDIEYTCSVFH
SDIDQPAKLENMTSLKCLLLSYAVDSEDIFKWLPNLQTLEFIMFCSAEEQIYFPRLDVLN
KLEKKEDELNGFDLTSDELSRIGRSLTNLQKLRLSNASIQGGKEWNMEQVTFHNLKSLAL
FEVSFLEWQATGMDHADDSFPVLEELEIIYCAEIIEIPESFGELLH
>CA00g92540
EDFSTLHEKISSLEVVAKNFEKNNVSGEMTDLELVIKEVANIVEQTIQLRKDSTKIQDKG
KQASKESTVQEFPSSSRNILNVENSMVGRDNQRKRLVEDLTRIYSGEPKVIPIVVMGGIG
KTTLANVVYNDACIRSRFDVCAWATVSQHNVKEILLSLLRSTEGGTFDMNNEAELVNILQ
KRLKGKRYLIVLDDMWKSEAWDAMRLCFPSENKRSGILLTTRNTEVARDVGTENLSLQMD
LMGPDESWNLFKSIAFANKALPSDFXPSEFETIGKQIAEKCHGLPLTIAVIAGLLKSKRE
IEDWENVAKDVKSFFTNDPDKQCSRVLGLSYDHLTSDLKACLLHFRIFREDSEMLVKNLM
RSRSWMAEGFLKLENDLEGEAEKCLQEIVDRCLVLVCKKSLDGTRIRSCKVHDLIYDLCV
REIQKENIFIMNDIVLGVSDSECRYLSMQKCSPLNAAGDEIDYCRYCLYRNLLTPAHHQL
RDHDNNDLWKRTRSIFSFLLKYSYFILKSELIHFKILKVLELRYIEIDNFPLQILNLIWL
RYLSLQCDENLDIPQEICRLWKLQTFIVQGSQMGVSVITITFPEEIWGLMQLRHLKAKRV
YLPNPPSVSTDKGSRMGFPNIQIISYLYPCCCTNIESNGLLNNLVHLQQLETLSFILCYN
RLPASEKAFPETLKKLKLRLASLRWSYLDIIAELPNLEVLKLMTSACDGEEWHPNVKGFD
RLKLLSIENNDLKYWKATNDNFPFLERLMIRSCQKLKEIPIEFADIHTLQLIELRKCPPE
LGESAARIHKEQEDLGNNPVDVRISDSCKCIYIYVNIAFIKSTLCFSFTHVTSYGC
>CA00g92550
MRTVESLLTSNSPMQSLTCNHSEHFSALHEKISSLEVVVKNFEKNNISSELTDLEVQDID
SIWKESTKIQDKGNAMNFQWFKIFQCFTIFQWFNIFQWFNKTSKEYTNAENSMVGRDDQR
KQLVEDLTRRYSSEPKVIPIVGMGGIVKTTLANEVYNDVCICAWDTVSLQQNVKEILSSL
LRSTKVDKVFTGSETKLANMLQKSLKGKRYLILLDDMWKTEAWDAMRLCFPSENKGSRIL
FTTRNTEMDLMGPDESWSLFKSVAFSSEALPYEFETVGKHIADECHGLPLTIVVVAGLLK
SKRAIEDWRSVAKDVMSFVTNDPDERCSRVLGLSYNHLTSDLKACLLHFGIFPEDSEIPV
KNLMRSWMAEGFLKLENDLEGEAEKCLQELVDRCLVLVCKKSLDGTKIRSCKVHDLINDL
CMTELQRENIFSMNDIVLGPFKCVTGDEINYCPYGLYRALLTPVHSQLRDHDNNDCLKQT
RSIFSFHLSFLSCVLKSELIHFKLVKVLELRHIEIDNFPLQILSLIWLRYLSLQCRENLD
IAPEICRLWNLQTFIVQEVQTFIVHGPSRIVKITFPEEIWGLMQLRHLKLPRFYLPDCPR
TWIFKLTNYCLLVCTLLLKEVILGIQNVKKLGIVQDENDYGCFRDAGLFNNLHQLETLSL
QYLFNRFXPATLKKLKRTFLSWSCLDIIAELSNLEVLKLMADAHRGEEWYPNVKGFTRLK
LLLIVFTNLKYWKATYDNFPVLESLVLRHCCCLKEIPIEFAEINSLQLIELTGCVNF
>CA00g93380
MAHASVASLTRTIELLLTSNSPMRSLFCDHREEFCALHENVSSLEVFVKNFEKNNVSGEM
TDLEVEVKEVANIVEQTIQLRVTEVVLANDETLREKAQERLSNSLQQVAKYIDRIWKEST
KIQDKGKHSSKESTVQEFPSSSKSILNVVNSMVERDDQRKRLVEDLTRSYSSEPKVIPIV
GMGGIGKTTLANEVYNDACIRSHFDVCAWATISQQHNVKEILLSLLRSTKSDTFDMNDEA
ELANMLQKSLKGKRYLLVLDDMWKSEAWDAVRLCFPIENKGSGILLTTRNTKVARDAGTE
NLSFQLNLMDPNESWNLFKSVAFANEALPSYLETIGKQIAEKCHGLPLTIAVVAGLLKSK
RAIKDWESVEKDVKSFVTNDPDERCSRVLGALLTPVHHQLRDHDNKDLSKRTRSIFSLGL
NDSFFLLESDLIHFKLLKVLDLSDTAIYNFPLQILSLIWLRYLSLHCRGNLDIPPEIFRL
WNLQTFIVQDSMQKIAVLVTIACPEELWGLMQLRHLKLPKFYLPDCLSGSVDKGRHGDFS
NLQTISYLSPCCCTKEVIMGIQNVKELGICDGDETDSDGFLNNLVHLQQLETLSFTCRFH
LLPESAKAFPATLKKLKLKGTFLSWSYLDIIAELPNLEVLKLMNHACSGRKWYPNVRGFT
RLKLLLIDDNYLLYWKAIDDNFPVLERLMIRSCCHLKEHEFKKNKKTSETTPWMFLSPIH
VSIYLSRLDIVSHFYKSHHTVVRSHHNEFDDDDDDEDEDEGTNFKYWKATDDHFPALEHL
MIRHCLHLDKIPIEFADIYSLQLIELQKCSAKLVASAERIQEEQESLGSKAVNVRSYKDP
GE
>CA00g93700
MTDLEVEIKEVANIVEQTIQLQVTEVILANDEKAQERLYDSLQQVAEDIDRIWKESAKIQ
DKGKQVSKESTVQEFPSSSKDILTVENNMVGRDDQRKRLLEDLTRSYSNEPKVIPIVEMG
GIGKTTLANEVYNHESILCHFDVHSRATVSQQHNMKEILLSLLRSTIKMDDTVQMKGEAE
LADMLQKSLKGKRYLIVLDDMWKSEPWDAVRLCFPSENKGSGILLTTRNIEVARDAGTEN
LSLQMGFMDQYESWNIFKSATSANEALSYEFETIGKQIVDECHGLPLTIVVVARLLKSKR
AIDNWKSVAKDVRSLVTNDPDELCSRVLGLSYNHLTSDPKACLLHFWIFPEDGEIPVKNL
MRSWMAEGFLKLENDLEGEAEKCLQELVDRCLVLVCKKSQDGTKIRSCKVHDLIHDLCLR
EVQRGNFFIMNDIVLDVSDSGCRSLSIHKMQPFKRMTGDEIDYCPKNLDVPPAICRLWNL
QTFIVQGSVIITFPEEIWGLMQLRHLKLPGFYLPDCPSGSVDKGKHLDFSNLQTLLHEGG
ICGYEADSNSIQDSGLPNNLVHLQQLETLSFIGCFHLLPSSAKAFPATLKKLKLRLTLLS
WSYLDIIAELPNLEVLKLMISACFDKNIPYI
>CA00g94820//CA10g21180
MEAYIAVISLLQTLEQFQERHPVLIQGQTAKTLESLHNTAEYFQNFLEEASKSRFDPEKI
KSFEEIIRSAANDAEDVIEMCWTCVNASESSLNKNLRRNLRPVVKRINTIRNEVMETVSD
FSTSSRNDHRFLESVGDFLIDSTSSRSNRMLQHLEGDIVQGLDEDLEIIVRRLTEPLSDL
QIVTISGMGGIGKTTLARKAHDHLKIRYHFDIRVWVTISQVYGSRNVLLEALHCISKQTN
IDIEKDYEKKDDNELADLVQKKLKGPRYLVVVDDIWSTDVWDSIRAIFPDCNNKSRILLT
TRETKVAIYVNPVSPHEMNTLNLENSWKLLRDKVFGPKYDHPPELEEIGKQIAEKCQGLP
LTISVIAGHLSKVARTLESWMDVSRTMGEIIASHPDKCLGVLGLSYHNLPNHLKPCFLSM
GSFPEDYQAETWRLIQLWIAEGFIRRPESDKSLEEVAEDYLEDLISRNLIIVNKRRFNSE
IKVCGMHDLLREFCLTEVEMKKFLHVERTDVVLTLSTQKYNGRRFSFQINSYSDDRRFKL
LPSVARSIYLFSKTHNFVRPEVFSRFQLLRVLAVFNENESYHSIPPVITKLFHLRYLQVR
SLAKLPASISELQNLQTLIYERKKVWTMKNLRHIHIRKACYLPSPGRKIVQMKSFLXNLY
FTSCTNEILSSIPNLKRLIDHHNDVSKKSWVNRPVDMSRLTKLEALKCVSNAFLSWTPPI
SIKESFFPASLKRLTFSGWFGFPWEDISTLVKLPNLEELKLKDRAAIGYVWRLRDDDIFE
SLKLLLFRKVLLTNWVASSDNFPSLKHLVLKKCDNLKEIPIDFGEICSLESIELHNCSTS
AEDSARKIEQEQEDMGNNCLKVYIHT
>CA00g94880
MAYASLSSLMHTLEQLLQPNQRLVCASCIQPHVESAXEQLLQPNQRLVCASCIQPHVESA
HQSLCSLQFFLEDTTKEIKDTETLKVLEKRIRDVIYKVEDKVDSSLRSIIILADCREKRE
RACRSFYEELLKVEKEVYFLKKEVMLIEFRRHGSDRKELARTSSSSTRYATGPNTIVGME
DDFKTVVDHLTAQTDELTVTPVVXDDFKTVVDHLTAQTDELTVTPVVGMGGIGKSTLATR
VYHDQFIGHQFDTCAWVTVSENYNERQVLLDVVSSIRRINKTDESIKNINSDQLAEIAYR
SLKGRRFLIVIDDLWSNEAWDQMQRLFPDDKKKSRILLTTRLKYVADYVSCPEFPPHNMS
FLTSDDSWSLFTERLFRKDPCPPQLEPIGKHIIQHCQGLPFSITVIAGLLGKVDPTRDNW
KKVEENLNSFFGTVSEQCETILSLSYRYLPQHLKACFLYIGGFPEDMEISVSKLIRLWIA
ELFVKPRSNKRLEVVAEEYLQDLIDRSLILAGTRRPDGRMKTCKIHDLLRQLCIRESQLD
NFMHVLNDNDYTFSKDIDIYPRRVMLSCHVSHPEHGSGTTSTTRSLVFMSFFDKFSRQCP
CSIIYNFKLLKVLDFSSIDYDFCRIIPELVHLRYVAANIEEAPSLTILRNLRTIILRTIE
KKDLDLPLEIWTMSDIRHLDIGRHIHMPNPLEAESRGIGEQPLFLNNLQKLALYSSPFEA
EILRRTPNLNKLRVTNIDSTQWSDFLDCLFLLQGLETLDIRAEVSHGQRVLHRNIFLPNI
KQLRLRFTSLAWEDMVVLANLPNLEVLKAHCGFIGTDWRLNENVVFQRLKYLRLEWEDLE
RWEAASDNFLMLEQLVLAMLFRLEEIPQSIGEIMTLKLIQIEYCGSTVETSAKKIQQEQE
SWGNDELQVRIIR
>CA00g94890//CA02g06850//CA04g09970
NRERTCKAFQEELQEVEKEVGYLRKEVMQIEFVKHGTRSAEATTSSSLRWHAADQNGTVF
GMVDDFNSIIDRLIAQIDELTVVSIVGMGGIGKTTLARKVYDDSSIRPRFDTCAWVTVSE
EYNERQVLLELVSSISRDRTYSNQEMSNDQLMEIVYRGLKGRRFLIVTDDIWSTEAWDQI
QRIFPNDNNKSRILLTTRLKYVADYVSLDFPPHDMSFLSLDDSWNLFSERLFIEESYPSH
LEELGKHIVQQCRGLPLSIIVIAGLLGKMEPTHDNWKKVEENLNSFFVSIYEQCQTIFSM
SYNWLPQHLKACFLYIGGFPEDEEISVPKLIRLWIAEQFVKERKDKSMELVAEEYLEELI
QRSLILVHQRWANGRIKTCKIHDLLRQLCIREAQIENVVLVMNDNVPTYLEGIDYQR
>CA00g95140
MCLYHQXDIDRVWKESTKIQEKGKQASKESLVQDFSSSANDTPNVKNNMVGRDDQRKLLL
ERLTVGYSGEHKVISIIGMGGIGKTTLAKEIYNDVYVRCHFDVRAWATVSQQHNVKEILL
SLLRSTKGDTDTFDMVDKAKIADMLQKSLKGKRYLIVLDDIWSCEVWDGVRRCFPTENNG
GSRILLTTRNNEVACYAGTENLSLQMHFMDQDESWNLFKSATFANEELPSEFKTIGKQIA
EKCHGLPLTIVVVAGLLKSQRTIEDWGSVARDVKSFITNDPDEQCSHVLGLSYDHLTSDL
KTCLLYFGIFREDTEIPVKNLMRLWMAEGFLNSENDLEGEAMKCLQDLVDRCLVFVSKKS
LDETNIRSCKVHDLIYDLCLREVHRGNVFIMNDIVFEKSDANLVPSECQSLSSRNMKPFK
RWTRDEIRGGHNGLYKALLTPVHCQLTDDDNNNILKRTRSILYYVFYYSTFILKSDLIHF
KLLKVLDLRSLEIDRFPLEILSLIWLRYLAFSYPRNFXDLRSLEIDRFPLEILSLIWLRY
LAFSYPRNFYIPSEICKLWNLQTFIVNGYAQSDVTFPEKIWGLMQLRHLEIDTFCLPNRP
RGSADKGRHLDFPNIQTISYLCPSCCTKEVIAGIQNVKKLGIRGDRVYYESLRESGLLNN
LFHLQKLETLSLLLYFRELSVISSAKVFPETLKKLKLYGTNLSWSYLDIIAELPNLEVLK
LMPNACRGEEWHPNVIGFNRLKLLLIKNSDLQFWKAKNDNFPVLERLMLTHCLFLFAIPI
EFADIHSLQLIELRDCLPELGKSAARIQQEQEELGNNPVDVRIIKPLHSII
>CA00g95860
MAYTGVNYSLNHLVRLLSTPGLTSSKESQIPMLKLELGFLRTFLWWTAKHCRENGNLEAL
LLQIEVVARNAVSHIQPILLKSVEDRAKELDQRSAEVLHHVQLLKPEIEKAYIKVAKSSP
HVPDALMVVEFMNSLIDNLKDLLRYRDPSTFSELRPFVTKLRFLRNLLSFVATRCIDQEK
LKDLTNHTEGIAIEAACIPFMCAFDPKDGKSTISIKDKLTELTRKIKPSTPDIRRIYMGV
LGALSRLTTETDISDPDLASFIDTLQDCLVDLQDNQQIWMDSLKVNFEVLHHELTFLSSF
AKDPPNQFIESDKSESDDPKADPIQVLLGKIRDWSSTSDAHSFKDYTESLTFKGQFTHIQ
DLAVKVGCTIFFFFDFNELEEHKLVEAETTLVDLIKKIKLLKSEIGVPIPLTLPEVNIIR
IDYLGFIRNFRELLDQQAGPVNCLKRRALGIADELEYLSSFLKNCGENFHEHEKLRNLAT
QLMTAAYRAEYDIETHLLRDGTVFNHSLSLIDAVGEMKRIRREVMVFNQKMSYVTEPKVV
NLTMPSRDMINVAKQEELVGFTDKRHRLIDQLTRGSSQLSVIAIVGKPGVGKTTLAKRFY
NDPGVSNHFDICAFLTVSRVYDNRELLLEILRDITGHNDTVDGRIFSDLPEMLVERLHGK
RFLIVMDDVWDAEAWNVLSASLPKDDSTGSRILLTTRSDDVAQYTAAGFQLHNIHHLRPL
GEEDSWILLEKKIFQQESCPPELKGLAKQLSKKTKGLPFAIILVAGILANAEKTAEHWTE
VQESLDQTKIDGNDQDLSSIIGMSYQGLPDCLRHCFLYFGAFPQDDEILTSKLIRLWIAE
GLIQQTEGKSLEDVAVDYLMLLIGRGLIMAEQKSSKDRVKSCRVRDLIREFCLAKAKQEN
VYRLMDGYGEVSTVDGFDHRGADSNIPVSVTCDHRRLLISSNWWANTSLEVSGPLVRSLV
>CA00g97190
MENFEKTTSRANVSTQCSDPSNNENFVGFKEDVEQLIQKLTGGKKERDVISIVGMAGLGK
TTLARKVYNSRSIVDHFDVRAFCTISQTYSVRKLLIEIHKQATGEKRDIKEEDNVADLLR
KALIRKRYLIVLDDIWNYKAWEDLQLSFPSEESSRIMVTTRVQEVATQISDPYLLRFLTA
EESWELLQKKVFKRESCPLEXLTAEESWELLQKKVFKRESCPLELQEAGFEVARNCKGLP
LVIVLNAGIIAQKEMRASVWQEFAKDLSSLGLEEQSMKAVXSVWQEFAKDLSSLGLEEQS
MKAVQSSYDYLGDHLKHCLLYIGYFPEDYSIPVSDLLKLWIAEEFVPTIDPENLEKSSKD
FLCDLVSRSLLMVSKRRSNGDIKYCMVHDLIREFCSSKLKEEEFKQRVMPHNSSQSSYPK
DPRFCMYIHDNLVNQLEQHGYSLDEIPMGVAFAGCQYGKCLGISKRYGLQTRKTHSLEIP
CNFCQKI
>CA00g98020
MQSLTCDHREEISDLHEKTSTLEVVVKNFEKNNVCGEMTDFEVEVEEVASAAEHTIQLRV
TEVVLANDEKTHERLSDTLQLVAEDIDRIWKVSTKIQDKGKQVSEGSLVQDFSSSTNNIL
NVNNNMVGRDDQKERLLDFLTGNYSGEPKVIPIVGMGGIGKTTLAKEVYNHESILRRFDI
RAWATESQQHNIKEVLLSLLQSTIKMDDVIKMKGEAELADMLQKSLKRKRYLIVLDDIWS
CEVWDGMRRCFPTEDSAGSRILLTTRNNEVARDAGIENLSMQMNFMDQDESLNLFKSAAF
SNEVLSSEFETIGKKIAEKCHGLPLTTVVVAGLLKSKGAIEDWESVAKDVTSFITNDPDE
QCSHVLGLSYNHLTSDLKTCLLHFGIFLEDSEIPAKNLMRSWMAEGFLKLGNDLEGEAEK
CLQELVDRCL
>CA01g03970
YNDPLVVNWFEVRAWTTVSYEYREKDMLLDLFYQVSYKQPVYQEEIYQENIADRLQKSLK
RKRFLIVVDDMWSTAAWDNMSRLFPDDDNGSRVILTSRLIDVVTHANPDRQPHRLNFQNN
DEGWELLCQKLFGKRVCPPELEEIGRSIAEKCQGLPLAIVVVAGHLSKMSKTPDCWNTVA
EITTTYFQHLKACFLYMGAYPEDFEIPLSKLIRLWIAEGFLNATALMTVEKIADECLKDL
IGRSLVLAEKWSNGKLKTCKLHDIMRNFCLEEAKRQLSTSLRRVSFNCSTIYASYSFQPT
DRTVSVSRSILGFDIFLSSIFSYIDFKLLRVLDITFQHFPRFPNEIMQLVNLRYLALATG
SEFFPPVSQFWSLQTLILHVYSSDSTLPRDIWKMPNLRYLHVKPSICLPSPTKHNNSSVL
IQIPWSNFLCTSENLWPYCSESVSALWSDCIRNLALLPQLEALKIVGLKPPVQVPKLSLH
LDALPENLKKLTLSFTYLPWESMSSLCRLPNLEVLKLKNYAFTGPKWEHIEEGFVSLKLL
LIEVSDLEEWSASNDHFPCLEHLVLKSCLRLNSIPHDLGDIPTLQIIEVENSSQSAAFSA
KEIQEEQQSFGNDTLEVRIERNFWRVNVVATP
>CA01g20140
MGGIGKTTLAKKAYDYPRVRSRFDVHAWVTVSREFGMRRLLLSLVRCIPGMTDKFLEKTE
DQLAVSLYRKLKDRRYLIVIDDIWSTKVWDDVTRCFPDDDNGSRIILTSRLKDVAAYADP
DSPLHEMGTLSLDDSWKLLSIKVFGANDLCPSELEDIGKQIAEKCGGLPLAILVVAGHLS
RIARRRESWIIVAKTVSSVVANDPDKCLGVLGMSYSYLPNHLKPCFLSIGAFPEDFEIKA
RTLIQVWAAEGFLKVERLKSLEKVAEECLEDLVSRNLIMIRKRRFNGEIRSCGVHDLLRD
LSLREAQKEKFLHVTSTRYVSNFLAQRNEGRGFSFLSNISLNDSSELSSHVGRSMFFWGE
LLISAQPQRQFSLFASFKLIRVLAIFSHLFPSFPAEITQLIHLRYLWIRSNGGLPASMSR
LFNLQTLIFQQPELYYMYKTLMLPREIWSMTQLRRLRLLSGNYLSKPKRSGKTDEGAASD
VVELSNLEELSHLCFASCTEEVFSYLPNIRKLSILDAASDDASEYLKNLVHLEKLETLKC
VCYGQKRLSLSNWCGSLTSIKRLILSGCLLLSEDMASLAALPNLEVLKLRDNEFEGRAWT
VSDEDEFSQLKFLVVAEPRLVNWEAGSVNFPNLQKLVFRKCIHLEEIPMDIGEICPLEVI
ELIGCSSSAQNSAKELQEEQESMGNSCLEVRVYGKFQSLSAPNMKYFLKSTLELLKILTD
EFLYLAADDDESSSLFDFWRAVLD
>CA02g06840//CA04g09960
MAYASLSSLMHTREQLLQPNQRLVCASCIQPHVESAHQSLCSLQFFLEDTTKEIKDTETL
KVLEKRIRDVIYKVEDKVDSSLRSIIILADCREKRERACRSFYEELLKVEKEVYFLKKEV
MLIEFRRHGSDRKELARTSSSSTRYATGPNTIVGMEDDFKTVVDHLTAQTDELTVTPVVG
MGGIGKSTLATRVYHDQFIGHQFDTCAWVTVSENYNERQVLLDVVSSIRRINKTDESIKN
INSDQLAEIAYRSLKGRRFLIVIDDLWSNEAWDQMQRLFPDDKKKSRILLTTRLKYVADY
VSCPEFPPHNMSFLTSDDSWSLFTERLFRKDPCPPQLEPIGKHIIQHCQGLPFSITVIAG
LLGKVDPTRDNWKKVEENLNSFFGTVSEQCETILSLSYRYLPQHLKACFLYIGGFPEDME
ISVSKLIRLWIAELFVKPRSNKRLEVVAEEYLQDLIDRSLILAGTRRPDGRMKTCKIHDL
LRQLCIRESQLDNFMHVLNDNDYTFSKDIDIYPRRVMLSCHVSHPEHGSGTTSTTRSLVF
MSFFDKFSRQCPCSIIYNFKLLKVLDFSSIDYDFCRIIPELVHLRYVAANIEEAPSLTIL
RNLRTIILRTIEKKDLDLPLEIWTMSDIRHLDIGRHIHMPNPLEAESRGIGEQPLFLNNL
QKLALYSSPFEAEILRRTPNLNKLRVTNIDSTQWSDFLDCLFLLQGLETLDIRAEVSHGQ
RVLHRNIFLPNIKQLRLRFTSLAWEDMVVLANLPNLEVLKAHCGFIGTDWRLNENVVFQR
LKYLRLEWEDLERWEAASDNFLMLEQLVLAMLFRLEEIPQSIGEIMTLKLIQIEYCGSTV
ETSAKKIQQEQESWGNDELQVRIIR
>CA02g10750
MLPTTVELSSKSMVVIEEEEQVLMDKILGDTDQLGVIAIVGMSGLGKTTLAKKLYHHENL
VNRFDVRSWCTCVSQVHDKKKILLELLGYEFKRHVEIERSEDELIQQVQRCLRKRRYLIV
IDDVWSTIICDDLVSIFPDDNNKSRIIVTTRLDELLNSSVNYSFCYTRRLSSITEDKSWS
LLKNTVFKEENNCCPQELEEIGKQIAKSCAGLPLAIVLIGGLLARLDKNKGYWTKVTQWL
SASAKVAGVAVVH
>CA02g13330
MSSHKVSKERIAFLERELKFLDTFLVLQSQRVACDDMPEYATQKAQALLRNSRVALSSLD
LTSPNTSQVVQQMEDDIQMTKLEIRANYSFHKTSLQLSASRDEIADPRFVEDFMDIVAAH
IHDLVKIDDAPSLQEVLKELKMLRSFIRFVSERCNEPQNQHTFFTHALVVAGHVAMLVWL
YFTGRDYKNKDLALGEINVLVFLQMKIKPIRPRIREIYVAVLKALKSTIQSGWHPDIKNE
HVADSEASFIDTILHNLLGLSTNSSPSRIVALKDQMEILQEMLKLLRANIIHIPIQDLEF
HLSDINNFIVDAGLLVYSLYDSEEEDMASGEVNQALLDLPGNIHQIKAIIYFIIRKPFQS
NLPMIHGLGYVDILLNKLAEFQAHYADSLVRIQMHLQIIQNQLMSLQPFLEAVAEKRHSM
FERQHYATLLIGKAYEVEYILDAACISKEIPYWCLECWLIDIGKEISLIIAEIPMIQDTM
NTNIGNTSSQLDRTPNLNDEIVGFEDEIAKLRARLTEGTKARDVISIVGMPGQGKTTLAY
RLYSDKSVVAHFDIRAQCSVSQLYSRLDLVLAILHDADQRRDKSILHDAAGEDSQRRKMR
EDDLADDLRKNLLPKRYLILLDDVWETSVWDDLRGCFQDANNGSRIIITTRDHEVANYSR
CHSEPLQLRMFNDGESWMLLKKKVFGEEHCPPLLTNVGKKIAKKCGKLPLSIALVAGILS
EMEKKEEYWERVAANLGSHIHSDSKAIIEQSYQNLPYHLRCCFLYFGSFLEDTMISVSKL
TKLWTSEGFIKGYEGKSPEDIAECYLENLITRNLVMDAKRSFGGKIKACRVHDLLHDFCK
ERAKEENLLLWIEWGRINPMCYSHKQLAQRRMSIYARVNTLERWSSSCSLVSSVIFHNYS
SIAQASHIFHRFKFLKVLDLELAEIDSLPTNLVHLRYFAAGIDQKSIPSSISNLWNLEYL
ILKSSQRTLFLPNTLWKLVKLRHLDVSASIRTYVTKNKAQELPETSSKLYDLETLSYPYF
SCVEDVELMLRKTPHLRKLKCMFMGTRSYQYPVVEFPSRLETLKIIRPHLEWNLFYPELH
LSLCISSPNTKNLTVSNFYLVHWNLSNIGLLQNLQVLKLKAVYFQERQWEVSNDEFLQLK
VLKLVDCVWFHEWTIEDDAFPSLEHLVLRGCKRLKAIPSCFGDISSLMSIEVRKCNEFVV
NSAREIFNTQVEDYQNSSFKVIIL
>CA02g24750
MDVVNILDFMEMLKTEEEDQNVVNMANKIEKAMKMVLAFICTYVQLSYCDFEQFEDKMTF
KRQEVEDMLRPILNDVDNNIGCKYNMHHVLHSFTHNMNDCISSNHHSKSSATMTEEQLNF
LLLNLHHLSKILSEYIFPLDIKFEILQNVCVNIRNFHGLIMNGYVEHEIVEYVLPQLQPM
AESVGRFLWNGYIDENSLHFKLPHLFLKIIPIELEVMHIYFTNLKGSTSEEVGRVINQLL
ETFPDILREYLIHLQEHMVTVVTPRASGARNIHVMMEFLLIILTDMPTDFIHHDKFFDLL
ARVGAHTREVSNLVWDLSRNEASTNGTNRATLDLLDNIELLKEDLKHDYLKAAESSQCCF
PLSDGLLFMHLLHRHLTDLLGSNAYSISLIKEEIVQVKEDLEFIISGFVNIERELDKSLW
AHVLDVAYEARDVIDSIIVRDNALLHLIFSLPITIKKIKLIKEDVSNLLEKIPKNRSCIV
VNSSKKPVESRSLPSGKIIVGFEDETDWIISKLTSGPKELDVISITGMPGSGKTTLAYKV
YNDKSVSRHFDIRAWCTVDQVSDKKKLWVELLNLVAGSGLKFSEDIDVADMLRKQLFGKR
YLIVLDDVWDSTTWDALTRPFPLCEIGSRIIFTTREKNVAIHGMRNTDPLNLRLLRPEEK
SWELLEKRAFGEQSCPDELLDIGKEISQKCQGLPLVADLIAGVIARREKKKTVWLEIRNN
LNSFIFDSEVDVMKVIELSYDQLPHHLKPYLLYLACFSKDTAVRVDVLKLLLHSEGLVED
VMEDYLDNLISSSLVILFDEIGFYSTFQLHDLVYGFCLIKAREEMLFNLVSSSAPSSSSD
LFPWKMSIIYYKEHVGLNNFVLLDSEKNKYLGKHLYSLTIAGDKMDDSLSNTCHLRHLRL
LRVLKLDPSFIMVKDSLLNEICMLNHLRYLRIGTEVKSLPSSFSNLWNLENLWVTNKRST
LVLLPRIWDLVKLQVLAVDSCSFFHIDTNEPILIAEDSKLENLRFLEKLVLSYSKDTEDI
FKRFPNLQHLVFDLKESWDYPTERYWFPKLDSLTELELVQVKFESSNSNDCRHSVATNWS
WDFHFPSNLKRLLLYDFTMASDSLSTIAALPNLEEFSLIRTIIQGEEWNMGEEDTFEKLK
YLGLREVTFSMWVFGEESFPMLEKLVLVGCRKLEEIPSSFGDMFSLKIIELIESPQLKDS
ALQIKQYIEDMMGGVELKVEIS
>CA03g01330
NFQLYLRKMVQNDIDDAIDQIGIIKSGGDLSSVEVDHIEELELELRFLRTFIKYKNVLLP
DFLVKITRTAQQIVKKLDFGRIPDECRTNVNVERLVSQLQEFVEGNTSSMCNFELDDSDP
TKYMDYLNKNLNDSLRHLFGVSNPYRKKEMKILKKQLTFIQKKMRFLRYLYDTEINGYVG
HEKLKGLRTQIQLMDENMGHFYLSLWYGGDQTLVSCSLCLIVLVELELKKIFLGELKASK
FTQSKTFREKKLPKGFSHHLHSLLRHLKNFSSARNIDVAVEFLLVFLGDVPNHAINGKRL
NEVLAKIGVVVGDILCVIKEDAIKIDDAMIQILEKIEDLKEDAEERYKSLKYSPSSEFPT
IGGLNFLDSFLRKLNDMLRSESSLDLIMKPYIGILDEDLSYLTSVFREVAKVQHQHEEIL
KDLQRRTVRLAYEAEVSIDSIVVQYNALSHYFFSLPAIIKESKQILAKVKEMSFQNLPLK
PFSEVEPSKHLPTHRSNPVNDEEIVGFENESEKIIQYLIRGTNEIDVVPVVGMGGQGKTT
IAKKVYNNGSIVRHFDVRAWCIISQSYNRRDLLQEIFSQVTGKEDKGDKEDILADKLKKS
LTGKRYLIVLDDMWDGKAWDDLRFSFPDVGNRSRIVITTRLEEVAKQVKHHIDPYSLPFL
TSDESLKLLQKKVFQQESCPPSLQDVSKAVAERCKGLPLVIVLVAGIIKRNKMEASWWHE
VKNSLVSYNGESEGYSLSTMQLSYDNLPDHLRPCLLYMGMFPEDARIPLSELISLWIAEC
FVQNIESRRLEETAEGYLNDLISSNVVMVSGRRYNGKVKYCQVHDVVLHFCLNKSREEKF
MLAVKGNPNRFQSSRWKDRRVGFNFSTDELFSLGSKTFRRRLRSVIMTHEGNSCDRKSFS
QVSDMRLVKVMDLNCPRDAQIWLDIFRPLIHLKYLAVHSIANYDWVLNLPHLETLIVRKI
AKGSPLPTNFWKMEKLRHVETPEGIVDQYKDRKGMFDESSKLENLRIFRYVFIKEADNLD
LLLRKCPNLQQLGISFMKAPTDDSTSGEDDYAKPFRINMESHTHLQSLSLFFPGSPVLGL
QLPSNLKKLVLSRVPVHRAVSFIVGLPVLEYLQLMNYHGWNKSKEWCIPPDITFHKLKWL
KLVNLRTTTWDASEESFPQLETLVLNDCYKLKEIPGSFADIPTLKQVKLIGSWADSLKAS
AVRIKEDIIENEGNDRIEIITKGMWAARKHP
>CA03g03260
MVNVLTGKSTPARATASTYGSFLSVDEEIVGFQDDVESIIQQLTKGTKELDVVSIVGMPG
LGKTTLATMVFNHHVIDKYFDVRASCSISKEYNLRKVCSEILKQVLGNVDGILDEDMPDK
LRKSLMRKRYLIVLDDIWEVKAWEEFRLCFQDDENGSRIMLTTRDEEVARQIKHHSDPYF
LRFLTMDESWKLLQKKVFQGEICPSELRGAGLRVAKSCKGLPLVIVLIAGIIAKQVRASS
WLEIAKDLSSHVLEEQSTKIIESSYNYLEDHLKSCLLYMGLFPEDYKFPVSNLLKLWIAE
DFVHDIMVLDNMDMEEASKTCLNDLVNRSLVIVSERREDNGEIEYCTVHDVVREFCLRKL
PKEKFMQYHHAKKHRLSDDDFNEEFLYRYEDALKKLTLEDVDDNLDEQFLQQDEDLLDKS
MLKYAHDDLDDDLAEQFLRQDEDLLDKSMLEHVHDDLDEDLAEQFSHQDEDLLDKSMLKY
VHDDLDEDLDEQFSHQDEDLLDMPMLKYVHDDLDEDLDEQFSHQDEDLLDMPMLKYVHDD
LDEDLDEQFSHQDEDLLDMPMLKYVHDDLDEDLDEQFSHQDEDLLDMPMLKYVHDDLDED
LDEQFSHQDEDLLDMPMLKYVHDDLDEDLDEQFSHQDEDLLDMPMLKYVHDDLDEDLDEQ
FSQDDEYLWDNPKYVHVNLDEQFLPYEDLSDKRKYVHDDLGKRLLRYQQQGESVEQDELI
DDPEFSPGDEISLFHVLDNLKFIRVLHLLDVDLKRHSWATVVQVVTHLRYLAICTQEFDF
KWVSHLHDLQTLQVVRKDDLLGHLQTSPSFWKMQKLRHVDIQDFSFKWEDNDRAIFEESS
ETVLPNLKTFGKCRIYLADKTPEFWWRFPNIEQLKLHFIEPGYEVNMPNLEELPVQSLEL
CFSRPISGYKSTGRANCVVFPSNLNDLSLDRLCLTEKAVSQLAKLQNLESLKLRDVYFKS
EDILQPGYSTCWDVSDYEFQALKYLNLQNVLVTEWRSSEASFPVLEQLILNNCVIQCGQI
PCNFVDIPTLKLIKLIHCDRSLGFSALNIKKEVEEISGCDSLQVLSQYKRYYGLPDVDFA
TDCFGAWDRGDIHRMAG
>CA03g03360
MVQNEIDDALDQLGMIKSGGDLSSIEVDQIEKLELRLRFLRTFIKYKYVLLPDSLVKITR
TAQQTVEKLDFGKIPDECRTNIKTESLVSQLQEFVEGNTSSMCNFEMDDSDPTKYMDYLD
KNLNDLLRLLLRVPDPDMTKEVKILKNKLTYIQKRMRFIRYLYGTEINGCVGHEKLKGLR
TQIQEKKLPKGFSHHLNSLLVYLRNKKLKNFVSAQEIDVAIEFLLVSLSDVPNHVINGKG
LNEVLEKIGVVVGDILCVIKEDANKIDDAMIQILEKIEDLKADVEERYKSLKYSPSDEFP
TVGGLSFIHSFLRKLIDTLKSESSSDFMMKPCIGTLDEDLSYLTSVFRDVPKVHHKDEEI
LKDLQRRTVNLAYEAEVSIDSILVQHNALTHFFCSLPAIIKESKQILAKVKEMSFQNLPL
KPFSVVEPSKHLPIHRSNPVNDEEIVGFENESEKIIQYLIRGTHEIDVVPIVGMGGQGKT
TIARKVYNNGCIVYHFDVRAWCIISQSYNRRDLLQEIFSRVTGKEDKGDKEDIIADELKK
SLMGKRYLIVLDDMWDSKAWDDLRLSFPDVGNRNRIVITTRLEEVAKQVKHHIDPYSLPF
LTSDDSLKLLQIKVFQQESFAPSLQDVSKAVAERCKGLPLVIVLVAGIIKRNKMEASWWY
EVKHSLVSYHGEPEGYSLSTMQLSYDNLPDHLRPCLLYMGMFPEDSRIPVSELISLWIAE
CFVQNIEESGRLEETAEGYLNDLISSNVVMVSGRRYNGKVKYCQVHDVVLHFCLNKSREE
KFMLAVKGNPNRFQSSRWKDRRVSFNFTDELFSLGSKTFRQRLRSVIMTHEGNSCDRMSS
QFSDMRLVKVLDLDCPDEAQIWLDIFRPLIHLKYLAVHSILDYDWVLNLPHLETLIVRKI
ENGLTLSTNFWKMEKLRHVETPKAIVDQYTDKKGMFAESSKLENLRIFRRVVIKEADNFD
VLFK
>CA03g03380
MRGVRGRAPPQECIIRSLVSGRNARTGSELGDTKKAKEDRSTALHAPKLNFQLYLQKMVQ
NDIDDALDQLGMIKSGGDLSSVELDEIEDLELELRFLRTFIKYKNVLLPDSLVKITEKAQ
RIVKEIDFGIIPDELISQLQEFVEGNTSSMCNFELDDSDLTKYMDYLDENLNDSLRLLFG
EPDPDMAKEVKILKKQLPYIQKRMRFLRYLYGTEINGCVGHEKLKGLRTQIQLMAENVGH
FYLSLFGDEDHTLVSSCLCLIVLVELEMKKIFHGELKASKFTQSKTFREKKLPKGFSHHL
NSLLVNLRNNKLKNVASARNINVAIEFLLVFLSDVPNHVITGKRLNEALVKIGVVVGDML
CVIKEDASKTDDAMIQILDKVEDLKVEVEERYKSLKYSPSNEFPTVGGLSFLHSFLRKLN
DMLKSESSLDFMMRPYIRILDEDLSYLTFVFRDVANAQHKHEEILIDLQRRTVNLAYEAE
VSIDSIVAQCNALSHFFYSLPAIIKESKQILAKVKEMSFQNLPLKPFSVVEPSKHLPTHR
SNPVNDEEIVGFANESEKIIQYLIRGTHEIDVVPIVGMGGQGKTTIARKVYNNGNIVHYF
DVRAWCIISQSYNRRDLLQEIFCQVAGKEDKGDKEDILAYELKQSLTGKRYLIVLDDMWD
GKAWDDLRFSFPDGNRSRIVITTRLEEVAKQVKHHIDPYSLPFLTPDDSLKLLQKKVFQQ
ESCPPSLQDVSKAVAERCKGLPLVIVLVAGIIKRNKMEASWWHEVKNSLVSYHGESEGYS
LSTMQLSYDNLPDHLRPCLLYMGMFLEDARIPVSELISLWIAECFVQNIESRRLEETAEG
YLNDLISSNVVMVSGRKYNGKVKYCQVHDVVLHFCLNKSREEKFMLAVKGNPDRFQSSRW
KDRRVGFNFTDEVFSLGSKTFRQSLRSVIMTHEGNSCDWKSFSQVSDMRLVKVLDLNCPC
NAHIWLDIFRPLIQLKYLAVHSIENYDWELNLPHLETLIVRKIAKGSTLPTNFWKMEKLR
HVETPEGIADRYKDKKGMFDESSKLENLRIFREVVIKEADNLKVLLRKCPNLQQLGISFM
KAPTDDSTLGEDDYAKHFRINMESHTHLQSLSLFFPGSPVLGLQLPTNLKKLVLSMVPAD
RAVSFIAGLPVLEYLQLMNYQGWNKSKEWCIPPDITFHKLKLLKLKKLGTTTWDASEESF
PQLETLVITYCYELKEIPLSFADIPTLKQVKLIGYWSDSLKTSAVRIKEDVIEHEGNDRI
EIITKVS
>CA03g03700
MSFQNLPLKPFSVVEPSKHLPTHRRNPVNDEEIVGLENESEKIIQYLIRGTHEIDVVPIV
GMGGQGETTIARKVYNNGSIVDHFDVQAWCIISQSYNRRDLLQEIFSQVTGKEDKGDKED
ILADELKKRLTGNRYLIVLDDMWDGKAWDDLRFSFPDVGNRSIIVITTRLEEVAKQVKHH
IDPCSLPFLTPNESLKLLQIKVFQQESCPPSLQDVSEAVAERCKGLPLVIVLVAGIIKRN
KMEASWWHEVKNSLVSYHGESEGYSLSTMQLSYDNLPDHLRPCLLYMAMFPDDSRIPVLN
>CA03g03710
LLPSSITKDDTKEINLGAMLISEKTENLKTQVEERYYKSFKFIPSRFPTVGGLSFVDSLL
RKLNEMQLKSEVSVGSIMKPHICVIEKEFSSLTSTFREHEVLKDLQRSIINLAYEAEVAI
DSILVQHNVLWHLFFSLPTIIKEIKHINAEVNKMWSENLSLKSCHMVDPSEHLPTQHSNP
VNDEEMVGFEIAAEKLIQYLTRGTSEQDVIPIVGMGGQGKTTIARKLYNDNIIVSHFDVR
AWCIVSQRYNRRGILQEIFSQVTGSKDNGDEVGELADKLRKSLMGKRYFIVLDDMWDCMA
WDELRLCFPDVGNRSRIVITTRLEKVGAHVMNHTDSYFLPFLTPEESCQLLQKKIFPREG
FPPELEDVSLAVAKRCKGLPLVVVLVAGIIKKKKMKESWWHEVKKSLLSYVGESEGYGLS
TMKLSYDNLPDYLRPCLLYMGMFPEDARIPVSKLINLWIAEGFVQNIDSGISMEEAAEGY
LMDLVRSNVVMASRRIYNGKVKYCHVHDVVLHFCLRKSREEKFMLPVKGHYIQFQPFDWM
GSRVVFIFSEELNKFATLGFNTRMPFHHHLRSLITTNRGRFYNWNPFPQVSEVRLLKVLD
LSSLDVENLSSATLKPLIHLKIRVKLEHLTQLQILHLSIGSSRVVPELLLPSKLRKLELS
RARIGSMISVIAGLPNLEYLQLTDLHFIQSKKWCLGVAFHNLKFLKRAWLDISEWDASED
SFPQLETLVIKGCDKLKEIPFSFVEIPTLQQIKLLNCMNKSLLASAVKI
>CA03g03730
MKKIFRGELKASKFTQSRTFKAKKLPKEFLLVFLDDDVSNHAINGKMLNEVLQKVGTITG
DVLCVIQRLLPRSLNKDDTSKVSLCSIQILEKIDRLKEQVETYYKSLKFTPSQFPTVGRL
SFLDSLLRKLNDLLKSESGLVFMMKPHVAILEKELSSVSSIFRDVAKVHHEHKILKDLQR
RTIDLAYEAEVAIDSILAQYNAFWHIFCSLPTIIKEIKNINEEVTEMWLEDVALKPCYVV
APSKYLPTHHSNPVIDEEIVGFGNDIEKLIQYLIRGTNDLDVIPIIGMGGQGKRTIARKV
YNNDMIVSLFDVQACCIISQSYNLRELLQEIFSQVTSSKDNGDEGDILSDKLRKSLIGKR
YLIVLDDMWDCMSWDDLTLCFPDVGHRSRIVVTTRLEKVGEHVKCYTDLYFLPFLTPDES
CGLLQKKVFQKEDYPPELQDVSLAVAEKCKGLPLEIILVAGIIKRNKMEASWWHEVKDAL
FEYLDRESGEYSLSTMQLSYDNLPDYLKPCLLYMGMFPEDARIPVSKLISLWIAEGFVQN
VESGRLMEEIAEDYLMDLISSNVVMVSRRRYNGKIKCSQVHDVVLHFCLEKSREERFMVA
VKGHDNQFQPSEWKVSRVRFSFSEELSKFASLGSKRNPFHQHLRSLITTNRGRFYIWNPF
PQVSEMRLLKVLDLSSLDVGHLSPATLKPLIHLKYIYLSIRTDRFDFHPESFLPHLETSI
VQGLSVLPDTFWKMEKLRHVEITLAEFNLENNNQQIFKESLKLENLRILKKVECSIRQAD
SVDVLLRRCPNLQELQISFKGYKYSPEICFNLEHLAQLQILRLSFDVSIVVSKLHLPSKL
RKLQLSRTRIGSTISFIAGQPSLEYLKLSELYIIRSEEWCLGDITFHNLKFLKLACLFIS
RWDASAESFPLLETLVIRECHKFEEIPLSFADIPTLKQIKLIHCKN
>CA03g03770
MAQKDIEDMLDHLRSIKSGGDLNSDKINQIETLEMELRFLRTFTKYNHVLLPDSLVGITK
KAKLVVEMLHTVFDGMPVECKANLNLERLVSHLMEFVEDNTSSRFNYELNDSDLSEYLEF
LNMSLNDSPRYLDKSDPLFRKGKVGFWKQLKFIHQKMKFMRYFYDTEMNGCVDHEKLKGL
RTRIQFMADKVGQFCLALRLPEDVDDNIESKPPFLLCLVVLVELEMKNIFLSELKTSKLP
QSKIFECMVLPPGFSHHLYNLLMYLRKQKLKGFHSDVSAQNIDVAIEFLLLFLGDESDHV
IHGMMMNEVLEKAGSLVGDILCAIQRLSPSTIIKDDASEINLWSIQISEKAENLKAQLEE
YYKSLTFIPSQFPTAGGLSFLDSLLRKLNEMSRSESGLDFMMKPHIVILETELLYLTSIF
KDVVKVHHEDEILKDLKRRTINLAYEAEVAIDCILSRYNALLHVFCSLPTILNEIKIISV
EVKGKWSDNLALKPCSMVEPSKRQPIQHSDLIYDEEIVGFHNDMKRIIQHLIQGANEVDV
VTIVGMGGLGKTTCARKVYSSEIIVSNFDVRAWCIISQTYNRRELLQEIFSQVTGSKDKG
DKDDILADELRRSLMGKRYLIVLDDMWDGIAWDDLRLCFPDSGNRSRIVVTTRLEKVGEH
VKRYTDLYFLPFLTPEESCRLLHKKVFQKDDCPPDLQDVSQAVAKRCKGLPLVIVLVAGI
IKKKKMEASWWHEVKKSLLSCLGDSEGYGLSTMKLSYDNLPDYLRPCLLYMGMFPEDARI
PASKLISLWIAEGFVQNIESGRLEEAAEEYLMDLIRGNVVMVSRTRYNGKVKDCQVHDVV
LHFCLEKSKEEKFMQPVMGNSSHFQPSEWNESRVSFNFTYDIFQFASPNSKPRNPFHQPL
RSLITNNGGIISEWNLLRLLKVLDLSSLDMNYFSLVRLKPLIHLKYLAISADQINFHAEP
YLPHLETLIVKYVISRSVLPAIFLKFEKLRHVDISDAVFDLENDKLRNFEESSKLENLRV
LRKLSFRIDHADSLAVLLRRFPNLQELDIFFWDNEDSAEFSLKLESLTKLQTFRLSFQWP
QIVSELHLPSNLKKLVLVSTQIESTISVIRELPCLECLQLTSSNFAQSKEWCLSDITFHK
LKFLKLMSLSISRWDALEESFPQLETLVFKECYKLEEIPTSFADIPTLKQIKLINCMNKS
LEASAVKIKEEVVDIEGCDRIDITIR
>CA03g03800
MAQNEIEEMLDHLRRIKSGGDLFSFKIDQIEKLEMDLRLLRTFVKYHHVLSPDSKVILTK
TANMIVKMRHRDFIGIPDECKTNLDLEGLESQLLELIDGNTSLSYNSELNGSDLSEYMDC
LGENLNDVLKCHRELNRPNLEINQFIKQLEIVQKKMKFLRYLYATEINGYVNHEKLECLE
TRLQFMANNVGQFCLADLVDIAESEDDIFNKPPYLLCLIVLVELEMNKIFLGELQATKFT
QSKIFKDKKLPKGFSLHLRSLLMYLRNEKHENFPNNISTENIDVAIEFLLVFLDADASNH
VNNGNRLNEVMQKVAAIAGDVLYVIQKLLPRSIDKDATSKIDICSMQILEKTKDLRAPVE
SYYKSLKFTPSQFRTVGGLRFLDSLLRKLNEMLKSKSDLGFLMKPLFDDLERELSSITSI
LEKELSSLSSIFRDVAKVHHEHEILKDFQRRTINLAYEAEVSIDYILAQYNVFWHIFCSL
PTILKEIKQINAEVSEIWSADVALKPHYVVEPSKHLPNQHSNPVSDDDEIVGFEIETEKL
IQYLTRGTSELDVIPIVGMGGQGKTTIARKVYNKDMIVSHFDVQAWCIISQSYNLTELLQ
DIFSQVTGSKDNGDKEDILSAKLRKSLMGKRYLIVLDDMWDCMAWDDLCLCFPDGGNRSR
VVVTTRLEKVGEHVKYYTDLNFLPFLTPDESCKLLQKKVFQKEDLPPELQDVSLAVAEKC
KGLPLVIIFVAGIIKRNKMEASWWHEVKDALFEYLDHESGEYSLSTMQLSYDNLPDYLKP
CLLYMGMFPEDERIPVSKLISLWIAEGFVQNIESGRLKEEIAEDYLMDLISSNVVMVSRR
RYNGKVKYCQVHDVVLHFCLEKSRQENFMLALKGNHIQFQPSEWKGNRVSLSFSKELSKF
TSLASKKRKPFQQHLRSLITTNCTNSEWNPFRQVSEVRLLKVLDLSSFSVRALSSATLKP
LIHLKYLAVKADKFHFHPEPHLPHLETLIVSSYNQSPLLAASFWKMKKLRHVEIYYAELD
LEFDKQGIFEESSKLENLRILRGVKYQADRVNVLLRRCPNIHELQISFKAHNFFACISLK
LESLTQLRLSFDSVLLSGLHLPSNLKKLVLFKMPIENVMSFIARLPCLEYLQLRELPTYL
TLNRVWYLEDIKFLKLKYLKLVNLGISRWEASEDSFPQLETLVIKACSELKEIPLSFADI
ATLKQIKLMYCKRSLKDSAEKIKKEVEENEGCDRINLITI
>CA03g03840
MGGQGKTTIARILYNNDRIVHHFDVRAWCIISQTYNLRELLQDILSQVTGSKDRGYKDDY
LADMLRKSLMRKRYLIVLDDMWDGMAWNDLWRYFRVVGKRSTIIITTRLEKVGEHVKGHI
NPYYLPFLTTEESCQLLQKKVFQQEVFPPELQVVSQAVAERSNGLPLLVVLVAGIIKRKK
MEASWWHKVRNSLCYYLGKSEEYTHSIMQLSYVNLHCHLRPCLLYMGMFPKDVRIPVPAL
ISSWICEGFVQRDKSGKSLEETAEG
>CA03g03870
MRSENLVCSVVEPSKHLPSQHRNLVNDEEIVGFKKDAKKIVQYLIRGTKELDVIPIIGMG
GQGKTTITRKVYNNDKIVSRFDVRAWICISQTYNQRELLQEIFSQVSGSKDKVDKDDEVA
DMLRKMLICRRYLIVLDDMWDCKTWDSLWLSFPDNKNGSRIIVTTRLEKVSQYVKHHTDP
YFLPFLSLDESCKLLQKKVFQQEECPPELHDVSFAVAEKCKGLPLVVVLAAGIIKKKKME
ESWWHKVKKALFSYVGHLRPCLLYMRMFPEDARIPVSKLISLWIAECFVQK
>CA03g03960
MAQNDINDDETVGFENEEEKIIQYLIRGTNELDVVPIVGMGGQGKTTIAKKVYDNKRVLY
HFDVQAWCSISQTYNQSELLQEIFSRVTGSKNKGYQDDDVLVDALADKLRKSLMRKRYLI
VLDDMWDGMAWDDLRFSFPDVGNRSRIIVTTRLEEVAKQVKYHTDPYSLPFLPLDESCKL
LQYKVFQQEGCPPELRDVSLEIAEKCKGLPLVIILVAGIIKRNKMEASWWHKIKKSLLSY
LGESDGYSLTTMQLSYDNLPDYLKPCLLYMGMFSEDARIPVSKLLSLWIAECFVQNIECA
EDYLMDLISSNVVMVSKREYDGKVKYCQVHDVVLHFCLEKSREEKFMLAVKGDFQPSDWK
ENRVSFSFSNRNLIHQCSKLISKFASLGSKTRTPFCQDLISLITTNQGGFSDWNFFRKVS
ETRILKVLDLSSHRVPSLSSGTFQRLIHLSTSQFIQKSSIFIHDHICLNQKL
>CA03g03970
MAQNDINNDEIVGFENEAEKIIQYLIRGTNELDVVPIVGMGGQGKTTIARKVYDNMSNAS
HFDVQAWCIISQTYNRIKILQEIFSQVTNSKDKGDQDDDVLADKLRKSLMGKRYVIILDD
MWDGMAWDDLRLCFPDVGNRSRIIVTTRLEEVANQVKHHTDPYSLPFLPLDESCKLLQKK
VFQQECCPPELRDVSLAVAEKCKGLPLIIVLVAGIIKRNKMEASWWDEVKNSLFSRLGES
EDYTLLTMQLSYDNLPDYLKPCFLYMGMFPEDERIQVSKLISLWIAECFVQNIESAEDYL
MHLISSNVLMVAKREYNGKVKYCQLHDVVLYFCLEKSREEKFMQAIKGDFQPSDWKENRV
SWNPFNQCSELISEFASLGSETQKPLQQDLISLITTNRGGFSDSNFFRKVSEMRLLRVLD
LSSHRVDSFSSATLKPLIHLKYLAIYTENFHFHPESHLPHLETLFVVCPKYSNSTLLPSI
FWKMEKLRHVDFIGELFYLEECEQRMFEESSKLENLRILKGVGFQAETQEDISFMEDVLL
RRCPNLQELDISYKGNYWSYSPEPYSLKLESLTQLQSLRLSFVLKFGLQLPSNLKKLVLT
WTHIESVMLYIAGLPSLEYLHLDSFYRSKYWCVGDVTFHQLKFLKLENNFFVSRWDVSEE
SFPLLETLVIKGHCLFEEIPLSFADVPTLKQIKLINLFGSQKESMKASAVRIKKEVEESE
GCDRIDLIVRVS
>CA03g04650
MHQYDIDHHMLFDLSSIKIGVGWAGFNNYPIMKREMRLRFLRTFIKYHHVLSPDFLVKIT
KKLRKWIAEMHEFSIILGDHKTMLEVERLVSQLPNFIESNTSSMCSFELNDSNQSECMDG
LGKNLNNVLMCLEVDWSDPDLTNEQILQYSRAIKQVKIIQKKIRFLRYLYATEINGYVDH
EKLEGLGTRIQFMANDVIQFCHASVKYVVFKYNGNEDDDDDDDDNEDYNGEDEDEDDDEN
SEDENEDDDDNSEDEDEDESEDEDDILNKPPYLLCLIALVELEMKKIFLGELKASKFTRS
RTFKDKKLPKGFPHHLQCLLMYLRNKKLKSFPNHVSSRNIDVATEFLLFFLGNVPNHDIN
GKWLNEVLEEVGAIVGDILYAIQKLLPSSITKDDTKEINLGAILISEKTENLKAQVEERY
YKSFKFIPSRFPTVGGLSFVDSFLRKLNEMQLKSEVSVGSIMKPHICVLQKEFSSLTSTF
RDVAKVYHQHEVLKDLHRSXEHEVLKDLQRSIINLAYEAEVAIDSILVQHNVLWHLFFSL
PTIIKEIKHINAEVNKMWSENLSLKSCHVVDPSEHLPTQHSNPVNDEEMVGFEIAAEKLI
QYLTRGTSEQDVIPIVGMGGQGKTTIARKLYNDNIIVSHFDVRAWCIVSQRYNRRGILQE
IFSQVTCSKDNGDEVGELADKLRKSLMGKRYLIVLDDMWNCMAWDELRLCFPDVGNRSRI
VITTRLEKVGAHVMNHTEPYFLPFLTPEESFQLLQKKVFPREGFPPELEDVSLAVAKRCK
GLPLVVVLVAGIIKKKKMKESWWHEVKKSLLSYLGESEGYGLSTMKLSYDNLPDYLRPCL
LYMGMFPEDARIPVSKLINLWIAEGFVQNIDSGISMEEAAEGYLMDLVRSNVVMASRRRY
NGKVKYCQVHDVVLHFCLRKSREEKFMLPVKGHYIQFQPFDWMGSRVVFIFSEELNKFAT
LGFNTRMPFHHHLRSLITTNRGRFYNWNPFPQVSEVRLLKVLDLSSLDVENLSSATLKPL
IHLKYLSARTYRFHFHPESLLPHLETLIVHGLSVLPASFGEMEKLRHVDLTLAEFDLKNN
KQRIFEESSKLENLRIFKKVEFSIYQADSANVLFQRFPNLQELNITFVGDLYSPGIRVKL
AHLTQLQILHLSVKFSKVEPELLLPSKLRKLELSRARIGSMISVIAGLPNLEYLQLTDLH
FIQSKKWCLGVAFHNLKVLKLAWLDISEWDASEDSFPQLETLVIRGCDKLNAIPFSFVDI
PTLQQIKLLNCMNKSLEASAVKIKEEVSNIEGCDRIDISIGVSRNKILPSVFDYVHATNV
QTISSIQDKWGNLKHL
>CA03g06630
MKDKGDKVNELGDTLKKSLMGKRYLIVLDDMWDTIAWDDLRLSLPDGVNGRRIIVTSRRL
DTCKHIMHHSDPYHLPLLTLEESSKFLQKKVFQKECCPSELFDVSQAVAEKCEGLPLVVI
LVAGVLRKKKVEASWWIEVEHALFSYLGKYEEYYLGTMQLSYYNLPDLTRPCLVYMGMFP
EDHEIPIHKLIRLWIAEGFVQHVESVRLEEVAEDYLTDLINSNLVMVSKRWNNGKVKYCQ
VHDLVLDEG
>CA03g20470
MAYVAVISLVGTLKQLVQLKPHWISDDTRKMVDSLLESLEYFRDFLENKGQRRRDYCAKV
KELEREIRSAIDVMKRDVMRDSIVTNEDLQTGDLLLPGHSSRHVAKLNPETVVVGLEDDL
MGIIRRLKGSMSSREVIPILGMGGIGKTTLAKMAYDDPEIRDHFDMHIWVTVSQEYHTRD
LLLGVLSDDDDDDKLMDRIFKKLKGRRYLVVMDDIWSNDVWDLMSRTFPDDDNGSRIVLT
SRLRGVAMHADPDSPPHEVSLLNADDSWKLLSEKVFGAQQVCPDELEDIGKQVAQRCQGL
PLALLVVAGHLFKIGRTLESWKDVAKSVSKVVVNESDSCLGVLAMSYNYLPNHLKPCFLY
MGVFPEDSDVNIESLINLWVSEGFLWEELVGRDCLEDLVSRNLIMVRNRRFNGEWKTCGV
HDLVRDLILREAEKEKFLQVTKDPSAKMIHVRRYSFHSSIYQDDCLESSSSDHLTRTLHF
FCSLGSKQVPLMACFKLLRVLAVVQYGFEEFPLVITKLLHLRYLQLGYCDDPHCSLSELY
NLQIFIVRSLGHNPPTIHKTIWRMKHLRHLQVSHSIFLPKIPSKLQNLEGLSCLSMSSCT
FELFSAIPNLKTLTLHGRQKDCQGEKMSEHLNNLSCLKRLEQLKITFTCSQSHASIICQH
L
>CA04g05650
MFVDAVKEDLQDLLRHDACLKVAFDDKIPWLQQGLSYISGFLIHLASTSKCTVLAEVNSL
QARIEDLAIEAAIVVYSSYNEEMDKTSEALQLKLNHVKPEIDLIQLLTSEATIIAHLKDL
SDYVQEALIFLTTFPINSLGWCKEHTKRTELLALIQSLTRQSWSFVNSSSHLAREINGSN
VEFFLKFKFIKAAITRMCTGISASSTLDHPTIDLLNFLPINFEVIDSYFNMIKYSKTSSS
GRHNMDLVLMGFHEYILDNLLVKDETDLSFTVADEVKKFYDGLLLVAIYLVDHPVQCNGH
KKRNESTKVTSSSSVAYGNVSCLTIYGTTGTETKRWKVNLVLQFFVESFKFVSLLKHKAT
VSPQVLDLTEIAHEGLIFLVAILTDLLRQHAELSQFHDLLMCAEVSVHRLSHISESFYGS
FMDRGNNEKTWLSLFDYVQEIRSVKVEVRKVCFQLLDASPCNMTDGEGLLNFLLNHKDRT
INDGVGSISFMKNQISLCKGKQVYLGSFLADIVQYRNMHQELNDLEKCLRHKKYVCLFTI
RGYRPAWYYVLYLSDMKQFLKFVEDENDSVLDLENYIGSIKEGLLCLRSLTNHFPEIYDE
HDEFYGLMTSVTEMAYKAEYVTDSCLTCSHPRWYKVLWISEVLENIKLVNKTVSDTCGIK
EIDVTVHKVANTSLNLVPSLSANTPRANEEMEGFQEAMNKIKEQLLRGSSELDIISIVGM
PGIGKTTLADKIFNDLILTPYFDVHAKCRVTQVYSWKELLLTILNDVLEPSDRTEKEDGE
LANELRQVLLTKRFLILIDDVWDKTAWDDLYMCFRDAQSGSRIILTTRLSDIANYVRCES
NTHHLRLFRDDESWTLLQEEVFQGERCPPELVDVGFRIAKSCGGLPLFIVLVAGILKEEK
KEADVWKEGKDIHVSKLTRLWQAEGFVQANKEKTTEDAAQDFLEDFISRNLVMAMEKRPN
DKVKRGEDMLPEKTEDYRLFVNSYQDEIDLWRPCRSNVCSLKFEMTDPDNLLWPRDLSFI
FESFKLVRVLDLESFNIGAKLSNLETFVVRGLRGEMILPCSLLKMVKLRHIVVKHRASFS
LHEYPSESLDNSQLNDLQTFSSPRLSYGIDAEAILTKMPNLRKLSCIFSSTFGHSEKVKG
RCVVFPRLEFLSHLESLKLVSNSYPAKLPHEFNFPSKLRELTLSKFRLPWSEISSLENCL
TWRFLGYFPEPSKGINGK
>CA04g09950
MAYAALSSLMHTLQKLLHSKSSLICGTSILQQHVESVYQSLCALQVFLEDTTNEVNDTEN
LKVLEKKIRDVVYKAEERIDSSFRRIITLADRYKRERACKSFNDELQKVEKELESLKIEV
MQIEFSKSAEATTYSSSSRKYSTEQNTFVGMKDEFNTILDRLTDQTNDLTVISLVGMGGI
VKTTLAREVYDNPSIRCRFDKLAWVTISEVYDERQMLLELVSSIIRNRTDDNNQKMSNDQ
LIEVAYRGLKGRRFLVVIDDIWSTQDRDQMRRIFPNDNNKSRILLTTRLNYVADYASPDF
LFLFTGILFKTDPCPPQLIKIGKHIIQQCRGLHLSIEVIAGLLCKMDPTHSNWKKVEENL
NSFFGTVSEQCQSILSLSYSYLPQHLKACFLYVGGFPEDIEISVSKLIRLWIAELFVKGR
SNKRLEVVAEEYLDELIDRSLILAGTRKPDGRMKTCKIYDLLRQLCIREAQFENFMHVLN
DNDYSFLEGIHIYPRRVMLLSLGTHWKHLYVPRHWSGITTNTIHSLIFMGNSFQLYRMPQ
FVSHFKLLKVLDVFSINSNFSWVISKLVHLRYVAANIDGAPSLAKLLNLQTLILRNLGPK
>CA04g14510
MAYASVASLMRTIGSLLTSNSPMQYLRDPREFCSLHEKVSSLEVFLKNFEKNNVTGEMTD
LEVQIREIANSVEQTIQLRVTEVVLANDENLRDKAHERLLDSLQQVAEDIDHIWKQSTKI
QDKGRQVSKESLVQCLSRTNDIPNVKNNMVGRHDQRKRLVDLTRSYSGEPKVIPIVGMGG
MGKTTLVKEVYNDACIRSHFDVCAWATVSQQHNVNEILLSLLRSTTCDTFDIDDEAKLAD
MLQKSLKGKRYLIVMDDIWSKEVWDDIRQCFPSQNNGSQILLTTRDNEVACYADTENLSL
QMGFMDQDDSWNLFKSTAFTNESLSSEFETIGKQIAKKCHGLPLTVVVVAGLLKSKRTIE
DWENFAKDVNSFVTNDPDDQCSHVLGLSYNHLTSDLKTCLLYFGIFPEDTQMPVKYLMRL
WIAEGFLNLKNDLEGEAEKCLQELINRCLVLVSKKSRDETKIKSCKVHDLIFDMCLRQVQ
RGNLFIMNDILFAKSDEKKAQIHDFVFDCDPNHVTSDCQSLSGHKMYPFKRWTDEEIYNL
PYGLTRALLTPEHFQLTDDDNSNLLKRTRSIFFAGYYFSTFILKSELIHFKLLKILDLSD
MRIDSFPLQILSLIWLRYLSLRCLESFDIPPEICRLWNLQTFIVKGRTSYITFSEEIWGL
MQLRCCTKEVILRIQNVKKLGINGDDGDYERSELCSTLVHLQQLETLSLKSFSNWTIPNA
NAFPASLKKLKLEETNLRWSYLDIIAKLPNLEVLKLMSRACRGKEWDPIVRGFNQLKLLI
IENNYLDYWKATNDNFPVLECLIISDCFFLKEIPIEFAEIHSLQLIELRGCLPELGESVA
RIQKENKDLGNEPVDVRISDTYALCKYTFIKVTLCFSFPHFTSCSYTRPTDVLFI
>CA05g02490
MAYGSVLSLLQTLEQLQQTNPELIWGQTAEMLDFLHATAEYFKNVLEDTSKIRRSDDDAE
KINSLEEKIRVAASDAEDVVELNYYQFFKGLSLKLGAARKNFPDKDLKLVVEKMDTTKKQ
VMELLSCFSSSTHDADADDDDQILELPGDSIIGKSSTSNNPMENPEETIVQGLDDDLKKI
LKRLIFPPSDLDIVTISGMGGIGKTTLARKVHDHPEIRYHFDIHVWITISQEFRPRTVLL
DALGCISKKLNVVDQIDKKTKNNELADMVQKKLKNRRYLFVVDDIWSMDVWDSIRGIFPD
YNNGSRILLTTRETKVAMHANTSSSHEMKLLNLDNSWKLLRDKVFGAKHDYPPELEGIGK
KIVEKCQGLPLTILVIAGHLFKMESTLESWKDVAKTLDKIVVSHQDKCLGVLGLSYHHLP
IHLKPCFLSMGNFPEDFHIETWRLIQLWIAEGFIRTSGGCKKTLEEVAEDYLEDLTSRNL
ILVRKRRFNGEIKACAMHDLMREFCLKQANATKFMHVERTQGIVHTLPAQNYDVRRFSLQ
TQYSYVANNCCKQLPHVARSIYSFRLVVGPSIARFNLLRVLAIFNRGFSSFPLEITKLFQ
LRYLAITCDSHFPSSISGLQNLQTLIHDRSFYYRMSCGASVNIWMMKNLRHIHFHRGSYL
TGPSRECIQNKYGVSGMPNLEELSGLSSTSCKNEVFSGTPNLKRLIVWVTYSSTDYLIDM
SSLKKLEALKCFRECVSKDSIKRFDFPTSLKRLTLAGRFHFLWEDISTLVMLPNLEELKL
KDHAVSGTEWRLSDEEQFQSLKLLLLNELDFQIWEATCNSFPNLKHLVLKNCKNLKQIPI
DFTEIFTLESIALHDCGTAVEGSARDIEQEQEDMGNNPLKVYIHNSCSKFYLSLIKLLD
>CA05g02540
MAYGSVLSLLQTLELLQQTNPKLIRGQTAEMLDSLHATAEYIKNVLEDTSKIRRSDDDAE
NIKLLEEKIRVAASDAEDVVERNYHQFFIGLSWKLGAARKTFPDKDLKTVVEKMVTTKKQ
VTELVSCFSSSTHDADADDDDQILELSGDSILGKLSSTSNNPMANPEETIVQGLDDDLKK
IVKRLTGPPSDLDIVTISGMGGIGKTTLARKAHDHPEIRYHFDIHVWVTISQEFRPRNVL
LDALHCISKKINIVDEIDYKKKNNELADLVQKKIKGRRYLFVVDDIWSMDVWDNIRGMFP
DYNNGSRILLTTRETDVAMHANTSIPHEMNLLNLDNSWELLRDKVFGKKHVHPPELEGIG
KKIVEKCQGLPLTISVIAGHLSKMARTLQSWKDVAQTLDQIVASHPDKCLGVLGLSYHHL
PIHLKPCFLSMGNFPEDFHIETWRLIQLWIAEGFIRTSGGCKRTLEEVAVDYLEDLISRN
LILVSKRRFNGEIKACVMHDLMREFCLKEANATKFMHVERTQGLVHTLPAQNYDVHRFSL
QTQYSYVANNCCKQLPHVARSIYSFRLVVGPSIARFNLLRVLAIFNRGFSSFPLEITKLF
QLRYLAIICDSSLPSSISGLQNLQTLIHDKSFFYRESYHAPMDIWMMKNLRHIHFHRASY
LTGPRREYIQNKYRVSRMLNLEQLSGLCATSCKNEVFSCTPNLKRLIVRVTYVSTDYLID
MSSLRNLEALKCFKKAFSKDSIKRFCFPTSLKRLTLAGRFHFPWEDISTLVMLPNLEELK
LKYHAVSGTEWRLSDEKRFQSLKLLLLNELDFQIWEATCDSFPNLKRLTLKNCKNLKEIP
TDFVEIFTLESIELHDCDAAVRNSAKEIEQEQQDMGNSSLKVYIFNSRGKPLLD
>CA05g02810
MAAYSAVISLLQTLEQRNTKLIIQNQTAKALESIHATAQYFHDVLEEASYNRRPTFDPEK
TKSLEEVIRVAATDAEDVVELKFGQFIKVSRWTFGMLPHWDLLPLVEKMDTTKKQVMEIL
EVSGDLGIDTSFTSYALVSDQLGDDVVHGLDDDLEIIVNRLTGPSTDLDIVTITGMGGIG
KTTLAKKAYDHFPIRYRFDILAWVTVSQEFRGRNVYLQALHCISKQKDSVNEKDYDKMDE
SELADLLQKNLKRRRYLVVVDDIWRTDVWDRIRRIFPSDNNGSRILLTTRETEVAMYAST
SSPHEMNLLTLENSWKLLSHKVFGPKHDHPPELEDTGKEIVKKCQGLPLTISVIAGHLCK
MSRTLEGWKDVARTLSEVIATHSDKCLEVVGLSYHHLPNCLKPCFLSMAGFLEDFQIDTR
RLIQLWIAEGFIKSSEGGKSLEEVAADYLEDLISRNLIQARKRRFNGEIKTCGIHDLLRE
FCLIEAEMTKHMHVERTYPTLQTQKHNVRRFSFQALSYSVDDCCKLLPPVTKSIYLFSLL
NLPYRPRIKLEILPIYRRNPVIHDFFSRFNLLRVLAILNTNVMFRSFPLVITKLFHLRYL
QIQFDGDIPKSISELQKLQFLICSGYPENVTLPEKIWMMKNFKCISLARRATYLPSPRRE
SILNKHLVTWMPNLEGFFGLSYASCTNEVFSGIPNLKRLIIRVPFSLGNRIPYRPMDMSS
LGKLEAFKFYGLHSLENPIKSFVFPTSLRRLSLTWLKNFIWEDISSTVIMLPHLEELKLK
RCRAWYGEWRFSDKDKFRSLKLLLLRSVNLRHLEASSDNFPNLKHLVLKECNILEEIPID
FGEICTLESIELHDCSATAEDSAREIEQEQEDMGNSSLKVYIHQRRNQPSHRGLVRTPSM
ENYTINT
>CA05g02840
MEISTGTHDDIVHGLDDDLEIIVKRLRGPPLDLDIVTISGMGGIGKTTLARKAYDHLSIR
YHFDTLAWVTISQEFQGRNVLLEVIGCISNTNDYDKMDDNELADLVQKKLKGPRYLVVVD
DIWRIDVWDSIRGIFPNYNNGSRILLTTRETKVAMYASTSIPHKMNLLNLENGWKLLRDK
VFGPKHDHPPKLEKIGKEIVEKCQGLPLTISVIAGHLSKRARTLEGWKDVSRTLSEIVAS
HPDKCLGVLGLSYHHLPDRLKPCFLSMCIFPEDFQVQTWRLIQLWIAEGFIRTSAGSHKS
LEEVAIDYLEDLISRNLIRARKRRFNGEIKTCGIHDLLREFCLKEAEMTKFMHVERTYPP
LPEHKHNVRRFSFQTMSYTLDDWYELLPPVAESIYLFSRLDLPFTPRIHLHGKSPICCPI
MHEFFCRFNFLRVLAIFNGVVSSQSFPLVVTKLFHLRFLQLRFHGNIPESISDLQNLRTL
ICSGKSSESMSDLEYLINEGCSDNSSDITLPENIWMMKNLRFIRLQGVAYLPSPSSERII
NKHLVAGLPNLGEFSNLCYSGCTNEVFSGVPNLKRLIIRTPSSKQKNSPDLELLDMSSLR
KLEAFKCYFERCYWLMDMSIKNFVLPKSLKRLSLNRCKYFLWEDITSKVVMLPNLEELKL
KYCKADDDVWRLSDEDEFKSLTLLLLSNLNLERLEATIDNFPNLKRLVLKDCDDLQEIPS
DFGEIYTLESIELHFCSATAEDSARKIAKEQEEMGNNPLKVNIRRSYCKFYIIDYLIFVK
SYLLEIKMMTSTLYLADSGK
>CA05g03990
MVNAITPGTSARNIHIMIEFLLIILSDVPKDFIHYEKLFVLLARVGALIREVSILVRNLA
ENAKETNGASLNLLENIELLRKDLKNVFLKAPSDSSQLRFPMSDGLLFMTLLLRNLNDLL
NSNAYSVVLIKEEIGRVKEHLEHIRSFFGNVEQELYHGLLQLIFLLPDTVEKIKLVKEEV
QEKITKKTSITFANSPNKPVESKSSIAGKIIVSFEEETEWIIRKLTSGPSEVDVIFIVGM
PGLGKTTLAYKVYTDKSVVDHFDIHAWCTVDQERNEKKLLQKIFNQVIGLEERFNEDNID
DDVADKLRRQFFGRRYLIKRVFGEEHCPDELKDVGEKIARKCDGLPLVLDLISGVIARKK
KKKASWLEVLNNLESFILKDEEEVMKVIQLSYGHLSDHLKPCFLYLASYPKDKDITISEL
KDLWSDEGLVEPTDLKSVEEVMEVYVDELISSSLVIVRGGRERRCQIHDLVHDFCSIKTR
KEKLFDLTSSTVPSSSSSSSDPMLRGMTIHYDEDLHMNEFPFQSRKEKSLCETPPLFEDT
LEI
>CA05g07390
MKLFLYSQQLRILRTFVLFGNTNLDGFHTKMSQKLDKFERLVQSLFYQDEDDNILSKYDM
DDVAHRLMEDIKSYLSLKHDFVAMTTEEKTIEYWDSLLKNLHYLPKYCAKLFLPLMNEYK
ILRQVCRHLGDFYRLIIKGCIANKTTEYLYPRLQMTADIVTEFCFDHWCNEKLLFKYGTY
ECSSKIASLLLEIIPVELEVLYICTSKVKESRSTELEGFVKQILKASPRILQNYLILLQG
RMAGAVAVNALTQSIYIMMEFLLIFYTDIPKRFIHRDKLNDMLAHLGVLTREISILVNKS
SENMINEANFATSDFFQEVEQIKGELRQMFLKAPKSSQRRFPMDDGLLFINLLLRHLNDL
PIASAYLGALMKKEIRMVKECLEFLRSFFGEVRQRLDHNGLLKNLWARALDVAYEAEHVI
NSILVRDNSLSHLIFSLPSIIDKIKLIVAEVTRLQLEDKNGDPLDAKSSDETIGLTSSPL
VEVIVGLEEEVNWIIDQLFDEQAELDVISIVRMPGLGKTTLTNKVYNNTLVASRFKVRAW
CTVSQKYNKSKVLQKILNQVTGFEEKECGDDIAEKLRGALYDRRYLIILDDVWDIATGEM
LISCFPKVERGNRIILTSRNSKVALQLKFHSDPFHLQLLTPEKKVFGEGNCPELSDVGHQ
IVEKCQGLPLAVVLIAGVIVRMKGKKKDSWHKIQHNLDSFISGNNLQTMKVMQLSYDYLP
DHLKPLLLYFGGTRKRKRTPVYKLIQLLMAEGFVDHIPSKSSLEETTQSYLDALISSSLI
MVSEKPVETSPFYIKVKVCYVHDVVHDFCSVKVKKETFFKFINSGAPVHASDFINRHVTI
HTESQLHKKCVVFNSSKSSGTGSYKHLISLKVNNNTLVSS
>CA05g11150
MVDSKSRIISLAQVAKKRRGALWKHRFVLKQTVENIDSITRKWMEIRNRYNNLKDVERQN
LPLIGDISPQHDLMHENMIVGRENEFGIMDRLASGSRKLEVVLIVEGELADRLQKTLKGR
RYLIVIDDIWTTTAWDDFKLCFPDYHNESRILLTTRNMEVAEYTNSGTPPYQMRLLSCDE
SWNLMYSKVFAKECYSPEFEQLGKQIALKCRGLPLAIVMIAGLLSKIDKTFYEWKSVSKN
VSSSVSTNLDDSCMSVLALSYHHLPHYLKSCFLYCGIFPEDELISVSKLTKLWVTKGFLK
MEENKSTEEVAEKCLKDLIDISSVVIHRQSFDGRIKTCGMHDIVQELSIREARKMDSVNV
IVGEDYPNPCTQYMGTLSSKVRGRIVIESPMHPYLLAKCGYNTAHSLFQFHGYNSCGIMP
GLGYFKLLRVLDLISIELTHIPSCIVNLFHLRYLAVLVSINHEVPPSIANLTHLQTFILE
ESFRRSSFVFSYRSFEVTTIETSPFGLELHVSL
>CA05g15170
MVTVITPSTPGARNIHVIIEFLLIIFTDVPNDFIHHDKLFDLLARVGALIREVSTLVHDL
EEKSRNEESTYETSCATLDLLVEKIEFLKEDLEHVYLKAPEPCQWCFPMNDGHLFMHLLL
IHLQNLLDSNAYSIALIKEEIGLLKEALEFIGSFLVNVEQGLYKDLWARVLDVAYEAKDV
IDSIIVRDKGLLHLIFSLPITIKEIRLIKEDVSQLPEKIPKNRSLTIVNSPKQPVESKSL
ITSKIIVGFEEETNWLINQLTSGPKDLDVISITGMPGSGKTTLAYKVYNDXFGHFDLRAW
CTVDQDYDEKNLLVKLFNQVTGSYLKFSEDIDVADELRRKLHGSRYLIVLDDVWDIDTWD
DLTRPFPNVKKGSRIIFTTRQMEVAFRGRGTTDPLNLRLLKPEESWELLEKRAFGKESCP
DELLDVGKEIFQNCKGLPLVVDLIAGVIAGLEKSKAMWFEVRNNLNSFIFGIDVMKVIEL
SCNHLPHHMKPCFLYLAKYPKDTKISRDLLKVYWRAEGLVEQTEMKSLEEVMENYLDNLI
SSSLVIAFNEIGDSPSCQLHDLVHGFCLIKARREKLFVWINSSVSSSSSDLMPCIVNIDY
HKEHFELNNFVLFSSKMERHSDKHLYSLWITGDKMEDRLFDACHLRDLRLLRVLVLDPSF
MMVKDSLPNEIGMLNHLRFLSIGTKVKSMPSSFSNLWNLETLLVNNERSTLLLLPSFWDL
DSKLENLSILEKLWLSKDTEDIIKRFPNLQTLRFVLKESCDYSTERYWFPKLDFLTELDF
LCVNFESSNDSGPSLLTNWSWDFHFHFNLKTLWLCDFPLTSDSLSTIAGLHNLKVFGLMR
TVIQEEEWNMGEKDTFVNLKYSELEEVTLAKWEFGEESFPVLEKLVLSRCCELEEIPPSF
GDIYSLKIIQLIQCPQLKDSALEIKQYVEEMAGEDRIQILGQDNIPLSKTGSSLLFYCLE
IKFMCVVYNVFDEFSTELSGNFK
>CA05g15280
MINVITPSASARNIHVVIEFLVIILTDVPKDVIRHDKLFVLLEYVGALNKEVSIIVHNLE
NNIKETSSASLNLLENVELLRKDLKNVFLKAPADSSQLCFPRSDGPLFMTLLLRNLNDLV
NSNAYSVALIKEKIIRMKENLEHIRSFFGNVEQELHRDLWTRVLNMEYEAEHAINSILAK
DRGLLQLIFLFPETVGKIKLIKLVKKEVQEKISKNMSIIFVNSSNKPVINKSSIASKIIV
GFEEETEWIIRKLTSGPAEVDVISIVGMPGLGKTTLAYSVYTKKTIVGHLDVRAWCKVDQ
ERNEKKLLQKIFSEVIGLKERVSEDDIDDDIADKLRRKLFGKRYLIVLDDLWYTATWDEL
TIEKRKWLCLENATDPFDLLLLRPEESWELLEKRIFREERCPNELKDVGEKIAQKCPGLP
LVLDLIGGVISRMEKKEALWLEVLNNLISFIFKDEEEVMKVIQLCYDNLSNHIKSCFLYL
ANYPKDKNIRPSQLKDLWSNEGLVEPTNLKIVEKVTEVYVDE
>CA05g15310
MSTIFANSPNKPVENKSAIAGKIIIGFEEETEWIIQKLTSGPSELDAISIVRMLGLGKTT
LAYKVYTEKAVVDHFDICTWYTVDQECNEKNLLQKIFNQIISLKGRVGEDAIDDDVADKL
RKHLFRKRYLIVLDELPLYTIPSEFQKESRVISTSQKKDMALHEKCHSDPFDLRLLSLEE
SWELLEKRVFGEECCHDELKDDVGDKIAQKCGGLPLVLDLVDGVISRKEKKEALWLEVLN
NLSFFCFKDEDEVMKVIQLSYDHLSDHLKSCLIYLASYPKDEDIWIYELKELWSIEGLVE
PTDLKSVEEVMKVYMDELISSILVIFFK
>CA05g15330
MPGLGKTTLAYKVHNDKSVIGHFDVSAWCTKIFNQVIGLKGSFNEDSIDNDVADKLRKYL
FRKRCLIVLDDLWDTATWVELTRPLYTIPSEFQKGSRVILTSRKKEVALHGKCYSDPLDL
RLLRSEESWELLDERVFGEERCPDELKDVGDKIAQKCGGLPLVLDLIGGVISRKEKKEAL
WLEVLNNLSSFIFKDEEEVMKVIQLSYDHLSDHLKPCFLYLASYPKDKDIEISSLKDLWS
DEGLVEPTALKSVLEVYVDELISSSLVIVRGGRHTSCQIHDLVHDFCSIKARKEKLFMMR
TFIRMLILTRSIQKREILMLNTSSIWR
>CA05g16430
MSDGPLFMTLLLRNLNDLLNSNAYSVDLIKEEIGWVKEDLEHIRLLFGNVEQELHRDLWT
RVLDVPYEAEHAINSILARDRGLLQLIFLLPDIVEKVKLVKKEVQEIFKNTSIISANSPN
KPVENKLSITGKIIVGFEEETEWIIRKLTSGPAELDVIPIVGMPGLGKTTLAYKVYNDKS
VVCHFDVCAWCTVDQEHNDVADKLRKWLFGKRYLIVLDDLWDTATWDELTRPFPTEFQKG
SRVILTSRKKEVALHGKCHSDPLDLRLLRPEESWELLEKRVFGEEHCPDELKDVGEKIAQ
KCDGLPLVLDLIGGVISRKERKEAFSFIFKDEEEVMKVIQLSYDHLSDHLKPCFLYLASY
PKDKDIRISELKDLWSDEGLVEATDLSVEEVTEVYVDELISSSLVIVRGGRHPTCQIHDL
VHDFCSIKARKEKLFDLTSSIFPSSSSSSHLMLRRRTIIYNEYLHSGDTSSLFSPYIKHL
LSLQIDSEYLYNSVSYNWHLRHLRLLKRLDVQGIILTDTVLNEIGMLVHLRFLRITMKAK
ALPPSFSNLCNLENLLMDNSESNLALSPTIWSLAKLRYVDIVSTCSVFDSDIDKPTKLEN
LISLMCLKLSYSVDSENIFKRFPVFKPLDSTWIVQ
>CA05g17730
LSSVVLREDIVNLLDFIERLKNEEDQIVLDTDQIENLKLELTFLSACLQLCYYNSDGSKA
KMSCISYEIHDLVQSLFHQSGDDMLVKLKDHVVPCLLENIKTSITSDHHSESSATMTEDQ
LVELLDALLANLHYLPKVRAELLWPSMTQYELLQNVFGTLRDFHGLKVNGCIEHEAIEYV
LPQIQLMAERVGHFCFALLSYQLKTDEKDEEDEDETDEEDKDETDEEDEDEDETDEEDED
ETAEEDEDETDEKDEDQVNSMLVRLLLKIIPVSLEVMQICSTMLEASKSAELGCFIKKLL
EASPDILREHLIHLQQHMVNAIPRSTSAFSIHVMIEFLLLFLTDMPQDFIHYEKLFVLLA
RVGALIREVSILIRNLEENSTDEENMNKISCASRDLLENIELLKEDLKNVFLKVPADSSQ
LCFPMSDGPLFMTLLLRNLNDLLNSNAYSVALIKDEIGWVKEDLEHIRSFFGNVEQELHR
DLWTSILDVAYKAEHAINSILARDHGLLQLIFLLPDAIEKIKLVKKEVQEKISKNTSIIF
VDSPNKPVINKSSIAGKIIVGFEEEIEWIIRKLTSGPAEVDVISIVGMPGLGKTTLAYKV
YNEKSVVGHFDILAWCTVDQERNEKKLLQKIFNQVMGLKERFNEDDIDDDVADKLRKELF
GKRYLVVLDDMWDTATWDELTRPLYAIPSEFQKGSRVILTSRKKEVALHGKCHSDPLDLR
LLRPEESWALLEKRVFGEESCPDELRDVGEKISQKCDGLPLVLDLISGVMSRKEKKEVLW
LEILNNLSSFIFKDEEEVMKVIQLSYDHLSDHLKPCFLYLASYPKDEDIEFSQLKDLWSS
QGLVEQTDLKSVEEVTEVFVDELIASSLVIVRGRRKHRCQIHDLVHDFCSIKARTEKLFD
LTSSIVLSSSSSSDLRQRSRTLIIYEDPHSNDEYLHSGYTSSLFNPEKRNPYVKHLLSLQ
LECTYLPPICHLRHLRLLKRLELLGMILRDTFLNEIGMLVHLRCLRILIQAEALPPSFSN
LCNLETLVVDNFGTDLVLSPTIWSLAKLRHMEINSTCXDLVLSPTIWSLAKLRHVEINST
CSVFNSDIDKPTKLENLTTLERLKISCLVDSENIFKRFPNLRTLVFQLDCSVAEQIYFPR
LDVLNKLEMXQLDCSVAEQIYFPRLDVLNKLEMVCASFEFCRDTHVHQFDFHFPWSLKDV
ILEGFNLTSDALSGIGRSLPNLQKLELVGTSIQGGKEWNMEQVTFHNLESLKLFNVSFSE
WQVTADESFPILEELEIRFCIKLIEIPQSLEILLYLSPSHWREVLSLRSRHATLRNMLKK
LMEKTSLK
>CA05g17740//CA05g17760
MSIIFANSPNKPVINKSSIASKIIVGFEEETEWIIQKLTSGPAEVDVISIVGMPGLGKTT
LAYRVYTEKSVVGHFDVRAWCTVDQERNEKKLLQKVFNEVIGLKERVSEDDIDDDVADKL
RRQLFGKRYLIVLDDLWDTATWDELTRPLYAIPSEFQKGSRVILTSRKKEVALHGKFHSD
PLDLRLLRPEESWELFEKKVFGEERCPDELKDVGEKIAEKCDGLPLVLDLIGGVISRKEK
KEALWIEVLNNLSSFIFKDEEEVMKVIQLSYDNLSDHLKPCFLYLASYPKDEDIVISLLK
ELWTDEGLVEPTDLKSVEEVTEIYVDELISSSLVIVRGGSEQSCQIHDLVHDFCSIKSRQ
EKLFDLTSSIVLSSSSSDLMLRRRAISFDEGIYSDDSSFFSPEKRNPCAKHLLSLKXFFS
PEKRNPCAKHLLSLKIESGFLYNWHLRHLRLLKRLELRYIMLTDTALNEIGMLVHLRCLR
IWMDAKALPLSFSNLCNLDTLVVENSEPNLVLSPTIWSLAKLRYVQIERTCSVFGSDIHK
PTKLENLTTLSLLKLSCSVDSENIFKRFPNLRTLDFSMECSAPEQIYFPRLDVLNKLEMV
SASFKCRGRTHVHQFDFHFPSSLKVVYLVGFHLASDELSRIGRSLPNLQKLRLYGASIEG
GKEWNMEQVTFHNLKSLQLVYMCFSEWQVIADESFPVLEKLYIPYCTDLIEIPESFGDIA
SLKFITVSNSPQLKESALKIKEYVEEMTGEDKLEVEY
>CA05g17750
LSSVVLREDIVNLLDFIERLKNEEDQIVLDTDQIENLKLELTFLSACLQLCYYNSDGSKA
KMSCISYEIHDLVQSLFHQSGDDMLVKLKDHVVPCLLENIKTSITSDHHSESSATMTEDQ
LVELLDALLANLHYLPKVRAELLWPSMTQYELLQNVFGTLRDFHGLKVNGCIEHEAIEYV
LPQIQLMAERVGHFCFALLSYQLKTDEKDEDETDEEDKDETDEEDEDEDETDEEDEDETA
EEDEDETDEKDEDQVNSMLVRLLLKIIPVSLEVMQICSTMLEASKSAELGCFIKKLLEAS
PDILREHLIHLQQHMVNAIPRSTSAFSIHVMIEFLLLFLTDMPQDFIHYEKLFVLLARVG
ALIREVSILIRNLEENSTDEENMNKISCASRDLLENIELLKEDLKNVFLKVPADSSQLCF
PMSDGPLFMTLLLRNLNDLLNSNAYSVALIKDEIGWVKEDLEHIRSFFGNVEQELHRDLW
TSILDVAYKTEHAINSILARDHGLLQLIFLLPDAIEKIKLVKKEVQEKISKNTSIIFVDS
PNKPVINKSSIAGKIIVGFEEEIEWIIRKLTSGPAEVDVISIVGMPGLGKTTLAYKVYNE
KSVVGHFDILAWCTVDQERNEKKLLQKIFNQVMGLKERFNEDDIDDDVADKLRKELFGKR
YLVVLDDMWDTATWDELTRPLYAIPSEFQKGSRVILTSRKKEVALHGKCHSDPLDLRLLR
PEESWALLEKRVFGEESCPDELRDVGEKISQKCDGLPLVLDLISGVMSRKEKKEVLWLEI
LNNLSSFIFKDEEEVMKVIQLSYDHLSDHLKPCFLYLASYPKDEDIEFSQLKDLWSSEGL
VEQTDLKSVEEVTEVFVDELIASSLVIVRGRRKQRCQIHDLVHDFCSIKARTEKLFDLTS
SIVLSSSSSSDLRQRSRTLIIDVDPHSNDEDLHSGYTSSLFNPEKRNPYVKHLLSLQLEC
SYLPPICHVRHLRLLKRLELLCMILRDTFLNEIGMLVHLRCLRIMIQAEALPPSFSNLCN
LETLVVVNFRPDLVLSPTIWSLAKLRHVKINSICSVFNSDIDKPTELENLTILDRLKLSC
LVDSENIFKRFPNLRTLGFQLDCSVAEQIYFPRLDVLNKLEKVCASFECCWDTRVHQFDF
HFPSSLKEVEMDGFNLTSDALSGIGRSLPNLQKLELVGTIIQGGKEWNMEQVTFHNLKSL
KLFNVFFSEWQVTADESFPVLEELEIRFCIELVEIPLSFGDIASLKSISLERSPQLKESA
RNIKKYVEEINGEDKLKVKYQSWT
>CA05g18200
MSDGPLFMTLLLRNLNDLLDSNAYSVVLIKEEIGWVKEDLEHIRSFFGNVEQELHRDLWT
RVLDVAYEAEHAINSILARDHGLLQLIFLLPDIVEKIKLVKKEVQEKISKNTSIIFANSP
NKPVINKSSIAGKIIVGFKEETKRIIRNLTSGPAEIDVISIVGMPGLGKTTLAYRVYNEK
SVVGHFDVRAWCTVDQERNQKKLLQKIFNQVNGLKGSFNEEGIDDDIADKLRKHLFGKRY
LIVLDDLWDTATWDELTRPLFTIPSEFQNGSRVILTSRKKEVALHGKCHSDPLDLRLLRP
EESWELLEKRVFGEEHFPDELKDVGAKIAEKCNGLPLVLDLIGGVISRKEKKQALWLEVL
NNLSSFIFKDEEEVMKVIQLSYDHLSDHLKPCFLYLASYPKDKNIRISWLKDLWSDEGLV
EPTDMKSVEDVTEVYVDELISSSLVIVRGGRHPSFQIHNLVHDFCSIKARMEKLFDLTSS
IFLSSSSSSHLTLRRRTIIYDECLHSSDTSSLFSPEERYRYIKHLPSLKIDCGPSKVLPR
SRSCHLRHLRLLKRLELRRIILTDTLLNEIDSGDIFKRFPNLRILRFRIDCTSVYFPRLD
VLNKLERVYAEFECFERTRVHQFDFHFPSNLKKVCLDGFNLTSDALSGIGRSLPNLQMLI
LFKGSIQGGKEWKMEQVTFHNLKSLQVYEVSFSEWLVTADESFPLLEILEIIHCNELIEI
PESFGDIASLKSIRVWGSPQLKESAHKIKEYVEEMMGEDKLEVDDTCVF
>CA05g18340
MSDGPLFMTLLLRNLNDLLDSNAYSVVLIKEEIGWVKEDLEHIRSFFGNVEQELHRDLWT
RVLDVAYEAEHAINSILARDHGLLQLIFLLPDIVEKIKLVKKEVQEKISKNTSIIFANSP
NKPVINKSSIAGKIIVGFKEETKRIIRNLTSGPAEIDVISIVGMPGLGKTTLAYRVYNEK
SVVGHFDVRAWCTVDQEHDDIADKLRKHLFGKRYLIVLDDLWDTATWDELTRPLFTIPSE
FQNGSRVILTSRKKEVALHGKCHSDPLDLRLLRPEESWELLEKRVFGEEHFPDELKDVGA
KIAEKCNGLPLVLDLIGGVISRKEKKQALWLEVLNNLSSFIFKDEEEVMKVIQLSYDHLS
DHLKPCFLYLASYPKDKNIRISWLKDLWSDEGLVEPTDMKSVEDVTEVYVDELISSSLVI
VRGGRHPSFQIHNLVHDFCSIKARMEKLFDLTSSIFLSSSSSSHLTLRRRTIIYDECLHS
SDTSSLFSPEERYRYIKHLPSLKIDCGPSKVLPRSRSCHLRHLRLLKRLELRRIILTDTL
LNEIGMLVHLRCLRISMQAKALPPSFSNLCNLETLVVDDSGSNMVLSPTIWSLAKLRYVK
TEILVLSLIQILTNQQS
>CA05g18870
MSCISYEVHDLVQSIFHQSGDDMLVKLKDHVVPRLLENIKSCKISDHHSELSVTMTEDQL
VELLDSLLVNLHYLPKVRAELIFPSMTQYELLQNVFCNLRDFHGLKVNGWIEHKAIEYAL
PQFQLMAERVGHFCFVILSHQFHKTDEKDEETYKKHEEYEVSQVNSLLVHLLLKIIPVSL
EVMHIYSTILEASQSAELGCFIKKLLEASPDILREHLIHLQQHMVNAIPRSTSASNIHVM
IEFLLLFLTDMPKDFIHNEKLSVLLARVGALIREVSILIRKLEENSTDKISCASQDLLEN
IELLKDFKHVFLKAPADSSELCFPMSDGLLFMTLLLRNLNDLLNSNAYSVALIKEEISRV
XLNSNAYSVALIKEEISRVKEDLVHIRSFFGNVEQELHRDLWTRILDLLIFLLPDTVEKI
KLVKKEVQEKISKNTSIIFTNSPNKPVINRSSIASKINVGFEEETEWIIRKLTSGPAEVD
VISILGMPGLGKTTLAYRVYIEKSVVGHFDIRAWCTVDQERNEKKLLQKIFNEVIGLKES
EDYIDDDVADRLWRQLFGKRYLIVLDDLWDTATWDELTRPFPTEFQKGSRVILTSRKKEV
ALHGKRHSVPLDLRLLRPDESWELLEKRVFGEERCPDELKDVGEKIARKCDGLPLVLDLI
GGVISRMEKKEALWLEVLNNLSSFIFKDEEEVMKVIQLSYDHLSGHLKPCLLYLASYPKD
KNIAISWLKDLWSDEGLVEPTDLKSVEEVTEVCVDESISSSLVIVRGGRHPSCQIHDLVH
DFCSIIARKEKLFDLKSSIVLSLSSSSSDLMLHRRTIIYDGDIHSGDDSSFFSPEKRNPC
AKHLLSLKIXFFSPEKRNPCAKHLLSLKIESGYSLYNCHLRHLRLLKRLEVLGRILPDTV
LNEIGMLVHLRCLRIRMKEKALPPSFSNLCNLETLAVDNRESKSNLVLSPTTIWSLAKLR
YVSISGCSVFDSDNNDKPITKLENMTTLEFLNLSCSVNSEDIFKRFPNLQTLGFVMDFSA
AEQIYFPRLDVLNKLERVHAIFVCSGNTHQSDSHFPSSLKEVKLDGLNLTSDALSGIGRS
LPNLQN
>CA05g19820_(1)
MAHASVASLIRTIESLFTSHLPMQSLICDRREELCALRVKVSSLEVFVNNFEKNNVSGEM
TNFEVEVKEVASAVEYTIQLRLTETVGSRFFKGISNIWTRRKFRKSLQQLAKDIDHVWKE
STKIQDKGKQVSKESLVRDFSSSTNDILNVNNNMVGRDDQKERLLEDLTGSYSGEPKVIA
IVGMGGIGKTTLAKEVYYHESILRRFDVRAWATVSQQQNIKEILLSLLQSTIKMDDTIKT
KGEAELEDMLQKCLKRKRYLIVLDDIWSCGVWDGVIRCFSTEDSAGSRILLTTRNDEVAC
YAGVENLSLRMSFMDQDESWSLFKSAAFSSEALPYEFETVGKQIADECHGLPLTIVLVAG
LLKSKRAIEDWESVAKDVKSFLTNDLDEQCSRVLGLSYNHLTSNLKTCLLHFGIFPEDSK
IPAKNLMRSWMAEGFLKLENDLEGEAEKCLQEHVDRCLVLVCKKSLDGTKIRSCKVHDLI
YDLCIREIQRENIFIIVLGASDSQCQYLSKQKMQPFKHVTGDEISDNCSYGLYRALLTPV
NRQLGHHENNDLLKRTRSIFSFHLQDSYYDILKFELIHFKLLKVLELRHRVIGNFPVQIL
SLIWWRELLPASAKVFPSTLQKLKLENTFLHWSYMDIIAELPNLEVLMLMLMRFACDGKE
WHPNVREFTRLKKATDDNFPVLEHLGLKGCLDLKEIPIEFAEIHTLQLIELPRCLPELGE
SAARIQKEQEDLGNNPVDVRISIPFDCYHSALLFSISSTERDQLLHPKISTIESFQVITA
KANVNIVDMAHASVASLTRTIESLLTFDSPMQSLIYDHREEFCTLHEKVISLEVFVKNFE
KNNVSGEMTDFEVEVKEVTNAVEYTIQLRLTETLLNLGLKSQKKKAHRRFRQSLQQVAED
SDRIWKESTKIQDKGKEASKESTIQEFTSSSKDIQNVENSMVGRDDQRKRLVEDLTRSYS
GEPKVIPIVGIGGIGKTTLANEVYNDACIRSHFDVCAWATVSQQHNVKEILLSLLRSTKA
GTIDMNDEAGLANMLQKSLKGKRYLIVLDDMWKSKAWGAVRLRFLSENKGSGILLTTRNT
EVAHYAAFANEALPSEFETIGKQIADNCHGLPLTIAVVAGLLKSKMAIEDWGNVANDVNS
FVTNDPDKQCSRVLGLSYNHLTSDLKACLLHFGIFREDCDIPVKKLMRSWMAEGFLKLEN
DLEGEAEKCLQELVDRCLVLVCKKSLDGTKIRSCKVHDLIYDLCMREIQRENMFIMNDIV
LDYSDSKRRYFSMQKIQPFKHVTGDKIDYCPYGLYRALLTPVHRQLGDHDNNAILKRTRS
IFSFHLEDSIFPLDLKSEFIHFKLLKVLELRHREIDNFPLQILILIWLRYLSLQCIVNLY
VPPEICRLWNLQTFIVQGPIRSVITLPEEIWGLMQLRHLKLPTFYLPNPPSVSADKGRHL
DFSNIQTIS
>CA05g19820_(2)
MAHASVASLIRTIESLFTSHLPMQSLICDRREELCALRVKVSSLEVFVNNFEKNNVSGEM
TNFEVEVKEVASAVEYTIQLRLTETVGSRFFKGISNIWTRRKFRKSLQQLAKDIDHVWKE
STKIQDKGKQVSKESLVRDFSSSTNDILNVNNNMVGRDDQKERLLEDLTGSYSGEPKVIA
IVGMGGIGKTTLAKEVYYHESILRRFDVRAWATVSQQQNIKEILLSLLQSTIKMDDTIKT
KGEAELEDMLQKCLKRKRYLIVLDDIWSCGVWDGVIRCFSTEDSAGSRILLTTRNDEVAC
YAGVENLSLRMSFMDQDESWSLFKSAAFSSEALPYEFETVGKQIADECHGLPLTIVLVAG
LLKSKRAIEDWESVAKDVKSFLTNDLDEQCSRVLGLSYNHLTSNLKTCLLHFGIFPEDSK
IPAKNLMRSWMAEGFLKLENDLEGEAEKCLQEHVDRCLVLVCKKSLDGTKIRSCKVHDLI
YDLCIREIQRENIFIIVLGASDSQCQYLSKQKMQPFKHVTGDEISDNCSYGLYRALLTPV
NRQLGHHENNDLLKRTRSIFSFHLQDSYYDILKFELIHFKLLKVLELRHRVIGNFPVQIL
SLIWWRELLPASAKVFPSTLQKLKLENTFLHWSYMDIIAELPNLEVLMLMLMRFACDGKE
WHPNVREFTRLKKATDDNFPVLEHLGLKGCLDLKEIPIEFAEIHTLQLIELPRCLPELGE
SAARIQKEQEDLGNNPVDVRISIPFDCYHSALLFSISSTERDQLLHPKISTIESFQVITA
KANVNIVDMAHASVASLTRTIESLLTFDSPMQSLIYDHREEFCTLHEKVISLEVFVKNFE
KNNVSGEMTDFEVEVKEVTNAVEYTIQLRLTETLLNLGLKSQKKKAHRRFRQSLQQVAED
SDRIWKESTKIQDKGKEASKESTIQEFTSSSKDIQNVENSMVGRDDQRKRLVEDLTRSYS
GEPKVIPIVGIGGIGKTTLANEVYNDACIRSHFDVCAWATVSQQHNVKEILLSLLRSTKA
GTIDMNDEAGLANMLQKSLKGKRYLIVLDDMWKSKAWGAVRLRFLSENKGSGILLTTRNT
EVAHYAAFANEALPSEFETIGKQIADNCHGLPLTIAVVAGLLKSKMAIEDWGNVANDVNS
FVTNDPDKQCSRVLGLSYNHLTSDLKACLLHFGIFREDCDIPVKKLMRSWMAEGFLKLEN
DLEGEAEKCLQELVDRCLVLVCKKSLDGTKIRSCKVHDLIYDLCMREIQRENMFIMNDIV
LDYSDSKRRYFSMQKIQPFKHVTGDKIDYCPYGLYRALLTPVHRQLGDHDNNAILKRTRS
IFSFHLEDSIFPLDLKSEFIHFKLLKVLELRHREIDNFPLQILILIWLRYLSLQCIVNLY
VPPEICRLWNLQTFIVQGPIRSVITLPEEIWGLMQLRHLKLPTFYLPNPPSVSADKGRHL
DFSNIQTIS
>CA05g19860
MNQYRFDVRAWATVSQQHNIKEILLSLLQSTIKMDDAIKTKGEAELADMLQKSLKRKRYL
IVLDDIWSCEVWDGMRRCFPTEDSAGSRILLTTRNNEVARNAGIENLSMQMNFMDQDESW
NHFKSAAFSNEVLSSEFETIGKKIAQKCHGLPLTIVVVAGLLKSKGAIEDWESVAKDVTS
FITNDPDEQCSHVLGLSYNHLTSDLKTCLLHFGIFLEDSEIPAKNLMRSWMAEGFLKLGN
DLEGEAEKCLQELVDRCL
>CA06g00530
MPTDFIHHDKLFDLLARVGALIREVSTLVRDVEEQSRNKESTNGTNRAALDLLKNIELLK
EDLKYVYLKAPDSYQCCFPMNDGPLFMHLLLIHLNDLLDSNSYSIALIKEEIGVLKEDIE
FISSSFVNIEQRLYKDLWARVLDVAYMAKDVIDSIIVRDNGLVHLIFSLPITMKKIRLIK
EDVSRLLEKIPKNKSLIVVNSRKNPVERKSLTTRKIIVGFKEETNWLISKLTSGPKDLDV
ISITGMPGSGKTTLAYKVYNDISVCSRFDLRAWCTVDQEYDEKKLLVKIFNQVTGSDLNF
SEDIDVADMLRRQLFGKRYLIVLDDVWDTTTWDDLTRPFPDVEKGSRIILTTRQKEVAFH
GKGNTNPLNLRLLGPEECWELIEKRAFGKESCPDEPLDVGKEIAENCKGLPLVADLIAGV
IAGREKEKSVWLEVRNNXGREKEKSVWLEVRNNLNSFILNIEVDVMKVIELSYDHLPHHL
KPCFLYLASYPKDTAVDREILKTYWCAEGFVEQTGMKCLEEEMEIYLDKLVSSSLVIAFS
EIGDYRFANFMILCMTFV
>CA06g00580
MDNIDECISSCHRSKSNATMTDEQLDFLLLNLHRLSKYLAEQIFPLETQHEILQTVSGNM
KDFHGLIVNGCIEHEIVQYVLPQFQLMAERVSFFLWDYRLHWRSRLFKLAHLLMKIIPIE
LEVMHICYTNLKASPSAEVGRFINQLLETSPEVLREYLIHLQEHMITVTTPSTSGALNIH
AMIEFLLIILTDMPKDFIHHGKLFDLLARVGELTKEVSTLVHDLEEKLSESTDETSCATL
DLLKNIELLKDDLKHGYLKAPDTYQCCFPMNDGPLFMHLLLIHLNVLLDSNSYSIALIKD
EIKLVKETLEFIRSFFVKVEQGLYKDLWARVLDAAYEAKDVIDSIIIRDNGLLHLIFSLP
ITIKMIRLIKEEVSNIYEKIPKNSSLTVLNSTKMTVENKSLTAGKIIVGFEEETTWLISK
LTSGPKDLDVISITGMPGSGKTTLGYKVYNDKSVCSHFDLRAWCTVDQDYDEKEVLVKLF
NQVTGSDLKFSEDIDVADKLRKQLYGKRYLIVLDDVWDTTTWDELTRPFPKVEKGSRIIL
TTRQKEVACHGKGITDPLNLRLLRPEEKSWELLEKRAFGEESCPDELLEVGKEIAQNGKG
LPLVVDLIAGVIAGREKSKSVWLEVRNNLNSFILNSEVDVMKVIELSYDHLPHHMKPCFL
YLARFRKDKKINRNLLKMYWRAEGLVERMKMMNVEEEMEIFLDNLISSSLVIAFNEIGNL
PACQIHDLVHDFCLIKAREEKLFGLXLCTTFLFGLISSSEPSSSDLMPRIVNIYYDEEHF
GSNNFVLLDSKMKKHSGKHLYSLLVTGHKMFHSLSDACHLRHLRLLRVLILNPSFMMVKD
SLLNEISMLNHLRFLYIGTKVKSLPSSFSNLCNLETLWVINKGSTLVLLPSIWDLVKLRV
LNVTACYFFDMETNEPILIAEDSKLENMRELGKLVLSYSEETKHIFKRFPNLQRLSFVLK
ESWDNSTERYWFPKLDFLTELDFLRIYFESSNTNDCGSSVATNWSWDFHLPSNLKKLVLN
DFPLTSDSLSTIVRLPNLENLFLERTIMQGEEWNMGEEDTFVNLKFLELEEVTLAKWEFG
EESFPVLEKLKLRECCKLEEIPPNFGDVCSLKIIQLVESPHLEDSARKIKEYVEDMLGGE
LEVLGPNNIPLFK
>CA06g00590
MRSLFCDHREEFCALHENVSSLEVFVKNFEKNNVSGEMTDLEVEVKEVANIVEQTIQLRV
TEVVLANDETLREKAQERLSNSLQQVAKYIDRIWKESTKIQDKGKHSSKESTVQEFPSSS
KSILNVVNSMVERDDQRKRLVEDLTRSYSSEPKVIPIVGMGGIGKTTLANEVYNDACIRS
HFDVCAWATISQQHNVKEILLSLLRSTKSDTFDMNDEAELANMLQKSLKGKRYLLVLDDM
WKSEAWDAVRLCFPIENKGSGILLTTRNTKVARDAGTENLSFQLNLMDPNESWNLFKSVA
FANEALPSYLETIGKKIAEKCHGLPLTIAVVAGLLKSKRAIKDWESVEKDVKSFVTNDPD
ERCSRVLGLKDSEIPVKKLMRTWMAEGFLKLENDLEGEADKCLQELVDRCLVLICKKSLD
GTKIRSCKVHDLIHDLCVREIQRENIFIMKDIVLCVSVSVCQSLRMHKMQPFKRVTGDYC
RYCLYRALLTPVHHQLRDHDNKDLSKRTRSIFSLGLNDSFFLLESDLIHFKLLKVLDLSD
TAIYNFPLQILSLIWLRYLSLHCRGNLDIPPEIFRLWNLPTFIVQHSMQKIAVLVTIACP
EELWGLMQLRHLKLPKFYLPDCLSGSVDKGRHGDFSNLQTISYLSPCCCTKEVIMGIQNV
KELGICDGDETDSDGFLNNLVHLQQLETLSFTCRFHLLPESAKAFPATLKKLKLKGTFLS
WSYLDIIAELPNLEVLKLMNHACSGRKWYPNVRGFTRLKLLLIDDNYLLYWKAIDDNFPV
LERLMIRSCCHLKEVSIEFADIHSLRLIKLTSCLPELGESAA
>CA06g00660
MIEFLLIIVTDVPKDFIHHDKLFDLLARVGELTTKVSTLVRHLEEKSRNEEKSIDETSHA
NLDLLENIELLKEDLKHVYLKAPDSSQCCFPMSDGLFFMHLLHIHLNDLLDSNSYSIALI
KKEIGLVKEELEFIRSFFVNIDQERYKDLWTRVLDVAYEAKNVIDSIIIRDNGLLHLIFS
LPITMKKIRLIKEDVYQLPEKIHKNKSLIVINSPKNPLEGKSLTAGKISVGFEEDTDWII
SKLTSGPKDLDVISITGMPGSGKTTLAYKVYNYKSVARRFDIHAWCIVGQEYDKRKLLEK
VYNQVTGADSKLSENIDVADELRRHLFGKRYLVVLDYIWDTDTWDKLIRPFPLVENGSRI
ILTSREMEVALYGKRNTDPLKLRLLKSEESWELLEKRAFGEKSCPDELLDVGKETAKNCK
GLPLVADLIAGVIAGREKKKSVWLEVQNNLNSFILNSEVEVMKVIELSYDHLPHQLRPCF
LHFASIPKDNASHKHLLKMDWLNEGLVERTDMKSVEEVMEVYLDNLISCSLVISFNEIGS
SPTCQLHDLVHDFCLIKAKKIV
>CA06g00770
MERVTEKEQLRKEEEANNSSMSFSALREDIINVLDFVERLKNEEDQKPVDVDLIEKLKSK
LTFICTYVQLSYSDLDQFQDIMTGKRQEVENLLRTIFDDVDNTIRCKYNMHHVLPSLTKN
MDNCISSDHCSKSNATMAEEQLNFLLLNLHHLSKYRAEKIFPLVNEYGILQNVCRNHEII
ENVLPRFQLMAESVGKFLWEDQIDQYSQLSELDEDDQTDGDSQPSDLDEDDQTDGDSQLS
ELDEDDQTDGNSQLSELSEDDQIDGDFQLLKLANLLIKIIPIELEVMHICFTNLKASPSA
EVEGFIKQLLETSPDINREYLIHLQEHMVNVITPSTSGAQNIQVIMEFLLIILTDMPRDF
IHHDKLFDLLARVGALTTEVSTLVRDLEEESRNKKSTDETSHLLENIELLKDDLKHGYLK
VPDSYQCCFPMNDGPLFMHLLLIHLNDLLDSNSYSISLIKKEIELVKEDLEFIRSFFVNV
EQRLYKDLWAHNGLLHLIFSLPITIKKIKLIKEEVSNLHEKITKNRSHIVVNSPKNPVER
KSLTTGKIIVGFKEETNWLISKLTSAPKDLDVISITGMPGSGKTTLAYKVYNDEAVCSHF
DLRAWCTVDQEYDEKKLLVKLFNQVTGSDLKFSEDIDVADMLRRELFGKRYLIVLDDVWD
TTTWDDLTRPFPEVEKGSRIILTTRQKEVAFHGKGNTDPLNLRLLRPEESWELLEKRAFG
DQSCPDELLDVGKEIAENCKGLPSVADLIAEVIAGREKIKSMWLEVRNNFNSFILNGEVD
VMKVIELSYNHLPQHLKPCLIYLASFPKDREIQFDALRIYWRAEGLAEKTEVLQVYFDSL
ITSSLVTSFNEIGYRQTCQIHDLVHDFCLIKAREEKLFGEISSSGAFSSSDLMPRIVTIN
YDKEHFGSNNFILLDSKMKRHCGKHVYSLEITGDEMEDRLSDACHLRELRLLRVLILYPS
IMMVKDSLLNEIGMLNYLRYLRIGTEVKSLPSSFSNLRNLESLFVDNKASTLVLLPSIWN
LVKLRELSMDACSFFDFDTDEPIPIAGGSELKNLRVLWTLMLSYSKDTVDIFKRFPNLQE
LSFVLNKSWDYSTERYCFPKLDCLTELVFLKVDFESSNTNDSGPSVPTNWSWDSHFPQNL
KRLVLCDFPLTSYSLSTIARLNNLEDLFLERTIMQGEEWNMGEEDTFVNLKYLELEEVTL
AKWDFGEESFPVLEKLKLCECRKLIEIPPNLGDICSLKIIQLVESPQLEDSALEIKQYVE
DIMERKLEVLGPNNMPLFK
>CA06g00840
MEFLKNFEKYNVSREVTDFEVEVKEVANTFEYTIQLTKTVLGENKSQKKKARQRFRRSLQ
QVVEDMDCIWEESTKIQDKGKRVSKEPLVRDFSSSTNDILNVNNNMVGRGDQNEHLLEDL
IGSYTGEPKVIPIVGMGGIGKTTLAKEVYNHESILCRFDVRVWATVSQQHKIKKILLSLL
QSMIKMDDTRYLIVLDDIWSCEAWDGVRGCFPTEDNTGSRILLTIRNNKVSCYAGTENLS
MQMNFMDQDESWNLFKSASFSNEALSSEFETIGKEIADECHGLPITIVVVAGLLNSIREI
EDWKSVAKDSSHFYNHLTRDLKTCLLHFGIFPEDSEIPVKNLMRSWMAEGFLNSEKDLEG
EAEKCLQELVDRCLVLIIFSNQSLFISNYSKSWRSHMGLSNIQTISYLSLDCCTKEVILG
VKNVKELGIRGNEIDSNGLLNNLVHLQQLETLSFIFCFKLLPASAKAFPATLKKLKLERI
YISWSYLDIIAELPNLEVLKLMLNACDGIEWHPNVNGFTRLKVLLINKNYLAYWKSTNDN
FPVLERLMIRRCYHLKEIHIEFAEIHTLQMIELTKCPPKLGECAA
>CA06g00960
MKLFNQVTGSDLIFSEDIDVADTLRKQLYGKRYLIVLDDVWDTDTWDELTRPFPEVVKGS
RIILTTRQKEVAFHGKGNTDPLNLRLLSSEESWELLEKGAFGKESCPDELLDVGKDIVQN
CKGLPLVVDLITGVIAGLEKTKSVWLVVRNNLNSFILNSEVDVIKVIELSYDHLPHHMKP
CFLYLASYPKDKEINRDGLKTFWRAKGLVERTEMKSLEEVMEIYLDNLISSSLVIAFNEI
GDQPTCHLHDQVHEFCLIKAKEEKLFEQISSSDPSSSSHLMPRMVRIDNDKEHFEPNNFI
LFSSKMKRHSGKHLXEHFEPNNFILFSSKMKRHSGKHLCSLEITGHKLNYRLSNACHLRD
LRLLRVLVLYPSFITVKDSLLNEIGMLNHLXPSFITVKDSLLNEIGMLNHLRLLFIGTKV
KSLPSSLSNLRNLETLLVENKGSTLVLLPSIWDLVKLRVLSIDPCSFFDLDTNAPILIAE
DSKRT
>CA06g00980
MHICYTNLKASPLAEVGRFINQLLETSPEVLREYLIHLQEHMITVTTPRTSGARNIHVMI
EFLLIVLTDMPKDFIHHDKLFDLLARVGALIREVSTLVRDIEERSRNEESIDETSRATLD
FLEEKIELLKEDLKYVYLKAQGSYQCCFPMNDGPLFIHLLLIHLNDLLDSNAYSIALIKD
DISVGFYIHFDVRAWFTVDQEYDEKKLLVKLFNQVTGSDLKSSEDIDVADKLRKQLYGKR
YLIVLDDVWDTTTWDDLTRPFPEAEKGSRIILTTRQKEVAFHGKCNTDPLNLRLLRPEES
WELLEKRAFRKESCPDELLDVGKEIAQNCKGLPLVADLIVGVIAGLEMKKAVWLDVRNNL
NSFIFGSEIDVMKVIELSYDHLPDHMKPCFLYLASFPKDTTVHRVMLKMYWRAEGLVEQT
GMKSLEEVMEIYLDNLISSSLVIDFNEIGDNLTCQLHDLVHNFCLIKAREEKLFGQIGSS
DASSSSDLMQRIVTINYEKEHFRPNNFVVLDSKMKRRSDEPILIAEHSKLENLRDLRILV
LSYLKETEDIFIRFPNLQSLVFDLKESWDYSKERYWFPKLDHLTELDYLRADFESSNTND
SGPSLATNWSWDFHFPSNLKMLSLWDFPLTSDSLSRIARLSNLEELFLVRIITQEEEWNM
GEEDTFVNLKYLELYEVTLAKWETGEKSFPVLEKLKMWECRKLEEIPPNFCDICSLKIII
LVESPQLEDSAKKINQYVEGMGGDELQVLGRSNIPFFM
>CA06g00990
MNVEIEQITSQENPQKLQNNNEAITKDNPHTVAGTIAGSPDSGNNNNSNSDLTFHEDQND
GDDVMDDCDDVSNYAERYKCKNCNEKIRAWKMFIMNNCEELMPEYLRFVKGVVDSDYLSL
NISRKMLQKNKILKVSFSALRKDIVNVLDFMERLKNEEDQNAVDIADQIEELKSVLAFIC
TYIQLPYSDLEEFEDIMSAARQRVENLLRPILDDVDSDVGCKYTMDHVLPSLMDNIDDCI
SSCHHSTSSAMMTEEQLNFLLQNLHHRCKYRAEQIFXEEQLNFLLQNLHHRCKYRAEQIF
TLDTQYEILQNVSVNMKDFHGLIVNGYIEHEIVQYVLPQFQLLAERVGIFLWHDRLDRDS
RLFKLAHLLMKIIPIELEVMHICYTNLKASPSAEVGCFIKQLLETSPDNLGEYLIHLREH
MVTVITANTSGARNIHIMIEFLLIILTDMPKDFIHHDKLFDLLARVGALIKEVSTLVHDL
EEKSRNEESTDETSCANLDLLKNIELLMEDLKHSYLKAPDSCQWSFPMNDGPLFMHLLHI
HLKDLLDSHAYSVALIKEEIWLEEIWLVKEDLEFIRSFIASIDEELCKDLWARVLDVAYE
AKDVIDSIIVRDNGVLNLIFSLPVTIQKVRLIKEDVRLIKEDVTNLLEKIPKNRSRNAVN
SPKNPVESKSFTGGKVIVGFKEETNWLISKLTSGPKDLDVISITGMPGSGKTTLAYKVYN
DDSVCSHFDLRAWCTVDQEYEEKSLLVKLFNQVTGSNLKFSEDIDVADMLRRQLYGKRYL
IVLDDVWDTSTWDDLTKTFPEVKKGSRIVLTTRLKEVAFHGKGNTDPLNLRLLRLEESWE
LLQKRAFGNECCPDELLEVGKEIVLNCKGLPLVVDLIAGVIAGLEKKRAVWLEVRNNLNS
FILNSEVDVMKVIELSYDHLPHHMKPCFLYLASFPKDSKISRDKLKMFWRAEGLVEQIEI
KSLEEVMEIYLENLISSSLVTSLNEIGDFPTCQIHDLVHDFCLIKARAENLFGKISSSDP
SFSSLDLMPRIVTINYDKEHFGPNNFVLLDSKMERRSSKHLYSLLISGDKMKDHLSDTCH
LRDLRLLRVLLLYPSFMMVKDSLLNEICMLNHLRFLRIWTEVKSLPSSFSNLWNLETLWV
DNEESTWELLPTIWDLVKLRMLSIKACSFFDMDTNEPILIAEDSKLEKLRVLESLVLSYS
KEMEDIFIRFPNLQRLRFVLQESWDYSTERYWFPKLDYLTELELLIVSFKSSNTNDRVPS
IATAWSWDFHFPSNLKILSLWDFPLTSNSLSTIARLPNLEELFLSSTIMQEEEWNMGEED
TFVNLKYLELEEVTLAKWEFGEESFPVLEKLLLLGCRKLTEIPPNFGDIGSLKIIQLDES
PQLEDSALEIKQYVEDIRGEDKLQILGPNNIPLSKTGSSLLFCCLETKFTRVVYNVFDEF
STELLVNVK
>CA06g01020
MPGSGKTTLAYKVYNDKSVCSHFDLRAWCTVDQDYDEKNLLVKLFNQVTGSDLKFSEEID
VADKLRIKLHGNRYHIVLDDVWDVDTWDDLTRPFPEVKKGSRIILTTWQKEVAFHGRGNT
DPLNLRLLRPEESWELLEKREFGEQSCPDELLDVGKEIAQNCKGLPLVADLIAGVIARRE
KTKSVWLEVRNNLNSFILNSXEVDVMKVIELSYDHLPLQLKLCYLYIVRFSKDTRIQIHA
LKSYWCVEGLVEQTEMMSVEEAMEIYLDNLISSSLVIAFNEIGVDPICQLYDLVHDFCLI
KARREKFFGQISSSDPSSSSYLMPRIVTIVYDKEHFGPNNFILFSTKTKRHSGKHLYSLR
ITGDKMEDHLSDGCHLRDLRILRVLFLHPSFMMVKDSLLSEICMLNHLRCLGIGTEVKSL
PSSFSNLRNLETLVVSNEGSTWVLLPSIWDLVNLRVLKVTACSFFDLDIHEPIPITEDTK
LENLRQLGKLVLSYSKETEDIFKRFSNLQELSFVLKDRAILVPEIRFPN
>CA06g01130
MAERVGLFFWNSRTYGDSQLFKLAHLLMKIIPIELEVMLICYTSLKASTSAEVGCFIKNL
QEISPDILREYLIHLQEHMVNVITTPGARNIHVMIEFLLIVLTDMPKDFIHHDKLFDLLA
RVGELTMKVSTLVRDLEEKSRNEESIDETSRATLDLLENXEEKSRNEESIDETSRATLDL
LENIELLKEDLKHTPNDLLDSNAYSIALIKEEIGLVKEDLEFIRSFFGNVEQGLYKDLWA
RVLDVAYEAKDVIDSIIIRLIREEVSNLLEKIPKNRSRLVVNSPKNPVERKSLTGGKIIV
GFKEETNWLIRKLISGPKDLDVISITDVISITGMPGSGKTTLAYKIYNDESVCSHFDIRA
WCTVDQEYDEKKLLVKLFNQVTGSDLKSSEGIDVADKLRKQLYGKRKQLYGKRYLIVLDD
VWDTATWDDLTRPFPEVEEGSRIILTTRQKEVAFHGKCNTDPLNLRLLSPEESWELLEKR
AFGEQSCSDELLDVGKEIAENCKGLPLVADLIAGVIAGRKKTKSVWLEVRNNLNYFIFNS
EFYVMKVIELSYDHLPLQLKPCFLYLASYPKDTAVDRDILKTYWHAEGLVEQTEMKSVEE
VMEIYLDNLISSNLVIAFNKIGRRPTCQLHDLVHDFCLIKATEEKLFGTISSSDPSSPSD
LMPRIVTIDYDEERFGHNKFVLFSSIKKKAF
>CA06g01180
VSFSALRKDFVNVLDFMARLTNEEGQNAVDIADQIEKLEVELSFICTYVQLSHCDLEEFE
DVMSDSRRQVENLLRPIFDDVDSNVGCKNNMDHVLPSLMDNIDDCISSCHHSTSSATMTE
EQLNFLLQNLHYLSMYFTEQIYPLETQYEILQNVSGNMKDFYGLIVNGCVKHEIVQYVLP
QFQLMAERVGLFFWNSRTYGDSRLFKLAHLLMKIIPIELEVMHICYTNLKASPSEEVRCF
IKQLLKISPDILREYLIHLQQHMVNVITATTPGARNIHVMIEFLLIILTDMPKDFIHHDK
LFDLLARVGALIREVSTFIHDLEEKSRNEESSDEKSRTTLDLLKNIELLKGDLKYVYMKA
PDSSQCCFPMNDGLLFMHLLLIHLNDLLDSNSYSIALIKEEIRLVKEALEFIRSFFLNVE
QGLDKDLCWVRVLDVAYEAKDIIDSIIVRDNCLLHLIFSLPISIEKISHIKEDVSQLPEK
IPKNKSVIVVNSPKNPVERKSFTAGKIIVGFEEETNWLIIKLTSGPKDLDVISITGMPGS
GKTTLAYKVYNDESVCSHFDLRAWCTVDQEYDEKRLLVKLLNQVTGSDLKFSEEIDVADK
LRKQLFGKRYLIVLDDVWDTTTWDDLTRPFPEVEKGSRIILTTRQKEVAFHGKCNTDPLN
LRLLRPEESWELLEKRAFGNESCPDELLDVGKEIVQNCKGFPLVVDLIAGVIAGFKKTKD
VWLDVRNNLNSFILNSEVDVMKVIELSYDHLPHQCKPCFLYLASYPKDKEINRQRLKMYW
RAEGLVEHTETMSAEEVMEIYLDNFISGSLVIAFNEIGDFPTFKIHDLVHDFCLIKAREE
KLFDRISSSDPSASSHLMPRIVNIDYNKEQFELNHFVLFSSKMKRHSCKHLCSLTITGDE
MEDGLSDACHLRNLRLLRVLMLRGSFMMVKDALLNEICMLNHLRFLLIGTELKSLPSSFS
NLWNLETLWVENKGSTLVLLPNEQILIEEDSNLENLGGLRELILSYSEGTEDIFKRFPNL
QRLRFVLKESWDYSTERFWFPKLDFLTELKILRAEFESSNTNYSAGPFATNWSWDFQFPS
NLKILSLWNFPLTSDSLSTIARLPNLEVLGLMRTVIQEEEWNMGEEDTFVNLKYLELFQV
TLAKWEFAEESFPVFEKLVLSRCLKLEEIPSIFGDIYSLKSIKLIESPQLEDSALGIKQY
VEDMTGEDKLQILGPNNIPLSKT
>CA06g01190
IKLIKEEVSNISEKIPKNRSLTVVNSTKKTVESKSLTAGKIIVGFEEETNWLISKLTSGQ
KDLDVISITGMLGSGKTTLAYKVYNDESVCSHFDLRAWCTVDQEYDEKKLMVKLFNXSKL
SENMDVADELRRHLLGKRYLSVLDDLWDTDTWDKLSRPFTLVENGSRIILTSRDMEVGLY
GKRSTDPLNLRLLRLEESWELLEKRAFGNKSCPDELLDVGKEIAENCKGLPLVADLIAGV
IAGREKTMSVWLEVRNNLNSYILNSEVDVMKVIELSYDHLPYQLKPCLIYLACFPNDTEI
NRDLLQIYWRAEGLVEQTGMKSLEEVMEIYLDNLISSSLVIAFNEIGHYPTCQLHDLVHD
FCLIKAKEEKLFEQISSSDPSSSSDLMPRMVSFNFNKEHFAPNNFVLFSSKKKRHSGKHL
YSLLISGDKMENRLSDACHLRHLRLLRVLNLDPSFMMVKDSLLNEIGMLNHLRFVRIGSE
VKSLPSSFSNLWNLQTLLVDNELSTLVLLPRLWDLAKLQVLSIGACCFYDMDTNEPIVIA
KDSKLENLRVLDTLVLSYSKEIEDIFIRFPNLQRLVFDLKESWDYSKKQYWFPNFDFLTE
LEFLRVDFKSSNTNDSGPSLATNWPWDFHFPSNLKILSLWDFPLSSDSLSTIARLPNLEE
LFLSRTIIQGEEWNMGEEDTFENLKFLFLEEVTLSKWEVGEKSFLVLEKLDLRGCRKLDE
IPPSFGDICSLKIIKLVKSPQLDDSAKKIKQYVEDMGGNEFQVLGQNNIPLFK
>CA06g01230
MKAPDSYQCYFPMNDGPLFMHMLRIHLNDLLYSNAYSIALIKEEIALVKEDLEFIRSFFV
NVEQRLYKNLWARVLDAAYEAKDVIDSIIVRDNGLLHLIFSLPITIKKIKLIKEEVSILP
EKIPKNKSFVVVNSPKNPVERKSLTTGKIIVGFKEETNWLISQLTSGPKDLDVISITGMP
GSGKTTLAYKAYNDESVCSHFDLRAWFTVDQDYDEKEVLVKLFNQVTGSDLKFSEEIDVA
DELRKKLYGKRYLIVLDDVWDITTWDDLTRPFPEANKGSRIVLTTRQKEVAFHGKGNSNP
LNLRLLRREECWELLEKRAFGNKSCPDELLDVGKEIAQNCKGLPLVADLIAGVIAGLEKE
KSVWLEVRNNLNSFILNSEVDVMKVIELSYDHLPLQLKPCFLYLASFSKDTEIHRKVLKI
YWRAEGLVEQTEMMSVDEVSEIYLDNLISSSLVIAFNEIGYYPTCQLHDLVHDFCLIKAK
EEKLFGRISSNDPSSSSDLMPRIVTIVFDKENFGPNNFFLLDSKMKRHSGKHLCSLLITG
DEMEDHLSDACHLRDLRLLRVLDLSTSFMMVKDSLLNEIGMLNHLRCLNIGTTVKSLPSS
FSNLWNLEIMFVNNKGSTMVLLPSIWDLVKLREVSIYACSFFDMDTDEPILIAEDSQLDN
LRELGKLVLSYSKHTEDIFKRFPNLQCLSFVLKESWDYSTEQYWFPKLDFLTELEFLKAE
FASSNANDSGPSLVTNWSWDFHFPSNLKALWLCDFPLSSDSLSTIARLPNLEELFLTRTI
MQGEEWNMGEEDTFENLQFFYLEEVTLAKWEVGEESFPLLEKLQLWECHMLEEIPTSFGD
IGPLKIIKLVNSPQLEDSALKIKQYVVDMMGGDTLKVEIS
>CA06g01250
MQICYTNLKASPSAEVGCFIKQLLETSPDILSEYMIHLQEHMVNVITSATPGARNIHVMI
EFLLIVLTDMTKDFINHDILVDLMTRIGALIREVSTLIHDLEEKSRNEESTDETSLATPD
LLKNIELLKEDLKNGYLKAPDSHQYCFPMNDGPLFMHLLRINLKDLLDSNAYSVALIKEE
IGQVKEDLEFIRSSFVNIEQELKKDLWARVLDVAYEAKHVIDSIIVRDNGLLHLIFSLPI
TINKISLIKADVSNLLKIPTNKSLIVVNTPKNPVERKSLTTGKIIVGFEEETNWLISKLT
SGLKDLDVISITGMAGSGKTTLAYKFSEDIDVADKLRKQQYGKRYLIVLDDVWDIDTWDE
LTRPFPEVVKGSRIILTTRQKEVAFHGKCNTDPLTLRLLRPEESWELLEKRAFGEESFPD
ELLDVGKDIVQNCKGLSLVVDLIAGVIADLEKKKVVWLEVRNNLNSFILNSEVDVMKVIE
LSYDHLPHHMKPCFLYLASYPKXLSYDHLPHHMKPCFLYLASYPKDQEININALKIYWRA
EGLAEQREMMSFEEVMEIYLDNLISSILVIAFNEIGNHPTCQIHDLVHDFCLIKARQEKL
FGKISSSDPSSSSDLMPRIVNIDYDKEHFGPNNFVLFSSKRKIRSGKHLYSLMITGNKMV
YSLSDACHLRHLRLLIVLSLDPSFMMVKDSLLNEICMLNHLRFLSIGXMMVKDSLLNEIC
MLNHLRFLSIGTEVKSLPSSFSNLWNLETLHVNNKGSTLVLLPSIWDLVKLRVLYTNDCS
FFDMDTNESILIAEDPKLENLRELEKLVPSYSKETEDIFIRVDFESSNTNDSGPSLATNW
SWDFHXNDSGPSLATNWSWDFHFPSNLKILMLFDFPLTSDSLSTIARLPNLEELFLTRTI
IEGGEWNMGEVDTFVNLKYLNLDEVTFSKWEVTEVSFPVIEKLVLWKCLMLMEIPPSFGD
ICSLKIIKLVESPQLEDSAKNIKHYAEDMGGEELQVLGQNTIPLFK
>CA06g01710
MPSLATQYEILKNVCGNVGDFHGLILNGSDEHDNVEYVLPQFQRMAERVVLFLWDELILE
NSSVIKLAHLLMKIFPIELEVMNVCFTNLKASNSAEVGCFIKKLLEASPDILREYLIHLQ
EHMVEITLVKEALEFIRSFFVNVEQGLYKDLWSRVLDVAYEAKDVIDSIIIRDDGLLHLI
FSLPKTTKKIRLIKEDVSNLREKIPMNKSFIVVNSPKNPVERKSLTTGKIIVGFKEETNW
LIRKLTSGPANLDVISITGMPGWGKTTLAYKVYNDESVCSHFDLRAWCTVDQKSDEKKSL
AKLFNQVKSSDLKFSEDIDVADMLRKQLFGKRYLIVLDDVWDTTTWDDLTRTLPEVKKGS
RIILTTGQKEVAFHGKGNTDPLNLRLLSPXNTDPLNLRLLSPEESWELIEKRASGDQSFP
DELLEVGKEIAQNCMGLLLVADLIAGVIAEREKTNEVDVMKVIELIYDHLPHHLKPCFLH
LARCPKDTALERDVLKVFWRAEGLVEQTEMMSVEEVMEIXVLAC
>CA06g01740
MQKQGEIEKGKANNFEMSFSALRKDVVNVLDFMERLKNEXSFSALRKDVVNVLDFMERLK
NEEGHNAVDMADQIEELKFELAFICTYVGLSHCDLEKFEDAMSDSRQRVENLLRPILNVV
DNNVRCEYNMDHVLPSLIDNIDDCISSCHHSTSSVTMTDEQLDFLLLDLHYLSEFLAEQI
YPLETQYEILQTVSGNMKYFHGLIIKHIKEEVSNISEKISKNSSLTVVNSTKKPVERKSL
TTGKIIVGFKEETNWLISKLTSEPKDVDVISITGMPGSGKITLAYKVYNDESVCSHFDVR
AWFTVDQEYDEKKLLVKLFNQVTGSDLKSSEDIDVADKLRKQLYGKRIILTTRQKEVAFH
GKGNTDPLNLRLLRPEESWELLEKRAFGEQSCPDELLDVGKEIAENCKGLPLVADLIAGV
ISGLEKKKAAWLEVRNNLNSFIFGSEVDVMKVIELSYDHLPHHMKPCILFLASFPKDTAM
ERVMLKIYWRVERLVEQTEMKSLEEEMEIYLDKLISCSLVIAFNEIGDAPTCQLHDLVHN
FCLIKAREEKWFVQISSSDPSSSSDLMASMVNIDYNKEHFEPNNFVLLNSKTKRHSGKHL
YSLAITGDKMEDRLPDACHLRDFRLLRVLELIPSFMMVKESLLHEIGMLNHLRFLRIGTE
VKSMPSSFSNLRNLETLWVENNGSTWVLLPGIWDLVKLRVLCIYACPFFDMDTDEPILIA
EDSKLRNLRILDHLVLSYSKETEDIFKRFPNLQRLVFDLKELWDYSAERYWFPKLDFLTE
LDFLGVNFESSNTNDSGPSLAINWSWDFHFSSNLKTLVLCDFPLASDSLSTIARLSNLKE
LFLRRTLIREEEWNMGEEDTFENLKYLDLKGLTLAKWEFEEGSFPVLEKLVLQGCHKLGE
IPSSFGDIYSLKIIKLVESPQLEDSALEIKQYVEDMMGEDKLKILGPDNIPLSKIDPENL
KGREGEVTLVKTLNIGLMCYTKRQMFDKCTLIEGGALADKHGKEEVEASKEQVMGMYKAV
VTCFFQKSDAYA
>CA06g01770
VSFSALRKDVVNVLDFTERLKKEEGQNAVDIANQIERLKFHLAFICTYVQLSHCDLEEFD
DEMGDDSRKEVENLLQQILDDVDNNVRCKYNMDHDLASLMDNIDECTTSCHHSTSSAMMT
DEQLNFLFLNLHFLSMYLAEQVFPLVTQYEILQKVCGNIRDFHGLILNGYVEREIVEYVL
PQLQHMAEKVGIFLWDDLTNEDSKVFKLPHLLMKIIPIELEVMHICYTNLKASPSAEVGS
FINQLLEASPEVLREYLIHLQEHMITITTPSTSGARNIHVMIEFLLIVLTDMPKDFIHHD
KLFDLMERIGALIREVSTLVHNLEEKSRNEESTDETSCASLDLRKNIDLLKEDLKYVYLK
APDPCQWCFPMSDGPLFMHLLHIHLNDLLDSNAYSVSLIKEEIELVKECLVFIRSFFVNV
EQRLYKDLWACVLDVAYEAKDVIDSIIIEYIKEDVSNLLEKIPENRSCIPVNSPKKPVES
KSLTAGKIIVGFEEETNWLITKLTSGPKDLDVISIIGMPGSGKTTLAYKVYHDKSVARRF
DTRAWCTVGQEYDKRKLLEKVYNQVTGSDSKLSENIDVADELRRHLIGKKYLVVLDDLWD
TDTWHKLKRPFPLDENGSRIILTTREMEVALDGKRDTDPLKLRLLKSEESWELLEKRAFG
VQSCPDELLDVGKEIAENCKGLPLVADLIAGVIAGREKTKSVWLEVRNNLNSFIFGSEVD
VMKVIELSYDHLPHHLKPCFLYLARSLKDTALDRNRLKMFWCAEGLVEQTEMMSLDEVME
IFLDNLISSSLVISYNDIGDQPICQLHDLVHDFCLIKSKEEKLLEQISSSDPSFSSSHLM
SRIVKIDYNKEHFELNNFVLFSSKMKRHSGKHLYSLEIAGDEMKDDACHLRDLRLLRVLI
LYPSFITVKDSLLNEIGMLNHLXLYPSFITVKDSLLNEIGMLNHLRYLHIGTEVKSLPPS
FSNLLNLETLLVTNKVSTLVLLPRIWDLVKLGVLSVQYDCSFIDLDIDEPIVITEDSKLE
NLRELRTLVLSYSKETEDIFIRFPNLQRFIFVLKESCDYSTERYWFPKLDFLDKLDFLRV
EFESSNTNYSGPSLPKNWSWDFHFPSNLRKLEFWDFPLASNSLSTIVRLPNLEELFLTRT
IMQGEEWNMGEEDTFENLKYLYLEEVTLAKWEFEVESFPVLEKLELSVCHKLSEIPPNFG
DIGSLKIIKLDESPQLEDSAQKIKEYVEYMMGGELEVRGYVDETGIEIFPPIIPDLGDQR
LRSFGGNAVGQCCMAGDNVVFLDVFLFIKLWRMFVASSEVAKGYDHPDTRPESFPIEKLF
IYRTVAARRFDIVKSCYKE
>CA06g02020
MTDLEVEVKEVANIVEQTIQLRVTEVVLANDETLREKAQERLSNSLQQVAKDIDRIWKES
TKIQDKGKHSSKESTVQEFPSSSISILNVENSMVERDDQRKRLVEDLTRSYSGEPKVIPI
VGMGGIGKTTLANEVYNDACIRSHFDVCAWATISQQHNVKEILLSLLRSTKSDTFDMNDE
AELANMLQKSLKGKRYLLVLDDMWKSEAWDAMRLCFPIENKGSGVLLTTRNTEVARDAGT
ENLSFQLNLMDPNESWNLFKSVAFANEALPSYLETIGKQIAEKCHGLPLTIAVVAGLLKS
KRAIKDWENVEKDVKSFVTNDPDERCSRVLGLSYNHLTSDLKACLLHFGIFEKTVRYQ
>CA06g02150
MLGPLSYIVHAPDGHPWACGGCWSPTNWSPYMVLGNPPPPSYIVHAPDVQPWACGGVGVP
LIGLSWAIPHELAFEVSFSALRKDVVNVLDFMERLKNEEDQNAVDMADQIEELKVVLAFI
CTYVQLSHCDLEEFEDEMSDSRQQVENLLRPILDDVDNNVGCKHNMDHVLPSLMDNIDEC
ISSCHRSKSSATMTDEQLDFLLLNLHHISKYLTEQIFPLETQFEILQNVCGNMKDFHGLI
VNGCIEREIVEYVLAQFQLMAERVAIFLWHDRLGDSRLFKLAHLLMKIIPVELEVMQICY
TNLKASPSVEVRRFIKKLLEFSPEVLREYLIHLHENMVTVITPSTSGARNIHVMIEFLLI
IVTDMPKDFIHHSKLFDLLARVGTLIRKVSTLVHDLKEQSRNKESTNGTNRAALDLLKNI
ELLKEDLKYVYSIALIKDDIRLVKEALEFIRSFFVNVEQGLYKDLRSCVLDVAYEAKDVI
DSIIVRDNGLLRLIFSLPITIKKIKHIKEEVSNISEKISKNSSLTVVNSTKKPVERKSLT
TGKIIVGFKEETNWLISKLTSGPKDVDVISITGMPGSGKTTLAYKVYNDESVCSHFDVRA
WCTVDQEYDEKKLLVKLFNQVTGADLKSSEDIDVADKLRKQLYGKRYLIVLDDVWDTTTW
DDLTRPFPEAEKGSRIILTTRQKEVAFHGKGNTDPLNLRLLRPEESWELLEKRAFGDQSC
PDELLDVGKEIAENCKGLPSVADLIAEVIAGREKIKSMWLEVRNNFNSFILNGEVDVMKV
IELSYDHLPHQLKPCFLYLATFEKDQEINIDRLKVYWCAEGLVEQMGMNSLEEAMEIYLD
NLISSSLVIAFNEIGRSPTCQLHYLVHDFCWIKAKEEKLFDMISSSDFMPHTVTIFYDKE
HFRPNNFILLNSKMQRHSGKHLYSLMITGDEMEDRPSDACHLRDLRLLKVLITDPSFMMV
KDSLLNEIGMLNHLRFLRIGTEVKSLPSSFSNLWYLETLSVTNKRSTLVLLPRIWDLVKL
RVLDIEACSFFDMDTDESILIAEDSKLGNLRELGKLVLSYSNETEDIFIRFPNLQELILI
LKESWDYSTERYWFPKLDFLIELEFLKVKFESSNANDSGPSLVTNWSWDFHFPSNLKILV
LWDFALTSDSLSTIARLPNLEELFLTRTIIQGEEWRGKNGTWGRKTPF
>CA06g02420
MPANTARENPVVIMKMEVELIKIQETNQVEENGSATNRVKTEEHMVTVISPSTSGARNIH
VTIEFLLIVLTDMPKDFIHHDKLFDLLARVGALIREVSTLVSDLEEKSRNEESTDKTSRA
TLDLLKNIELLKEDLKYVYLKAPDAFQWSFPMSDGPLFLHLQHRHLNDLLDSNAYSIALI
KEEIELVKEALEFIRSFFLNFEQGLYKDLWARIFDVAYEAKAVIDSIIARDNGLLHLIFS
LPITIKKIKHIKEEVFNISEKIPKNSSLTVANSTKKPVERKSLTTDKMIVGFKEETNWLI
TKLTCGPKDLDVISITGMPGSGKTTLAYKVYSDESVCSHFDLRAWCTVDQEYDETKLLVK
IFNQVTSSDLKFSEEIDVADKLRKQLYGKRYLIVLDDVWDTTTWDDLTRPLPEVEKGSRI
ILTTRQKEVAFHGKGNTDPLNLRLLSPEESWELIEKRAFGDQSCPDELLEVGKEIAENCK
GLPLVADLIAGVIAAREKTKSAWLEVQNNLSSFILRSEVDVMKVIELSYDHLPHHLKPSF
LFLARWPKDTIVHRDVLKMFWRTEGLVEQTEMMNVEEAMEIYLDNLISSSLVIAFNEIGD
LPTCKIHDLVHDFCLIKARQEKLFGRISSSDPSSSSSDLMPRIVNIDYDKDHFGPNNFVL
LNSKKKRHSGKHLYSLEIKGDEMEDGLSDACHLRDLRLLRVLVISPSFMMVKDSLLNEIG
MLNHLRFLRIGTEVKSLPSSFSNLWNLEVLFVDNGRSTMVLLPRIWDLVKLRELFMNASS
FFDLDTDEPILIAEDSKLENLRELETLVLSYSKETEDIFKRFPNLQRLVFDLKESWDYLT
ERYWFPKLDFLTELDYLRADFESSNDIGPSSMINWSWDFHFPSNLKILVLYEFPLTSNSL
STIARLPNLEELFLTRTNIQGDEWNMGEEDTFENLKCLSFEKVTLAKWEFGEESFPVIEK
LELCACLKLAEIPPNFGDICSLKIIQLVESPQLEDSALEIKQYVEDMGGDEFKVLGANNI
PLSKTDPENLEGWEGEENEGEIKEEETNNS
>CA06g02520
MAESVGHFLWEDQTDGDSQLSELDEDDQTDGDSELSELSEDDQIDGDFRLFKLAHLLMKI
IPIELEVMHICYTNLKASPLVEVGRFIKQLLETSPDVLREYLIHLQEHMVTVITASTSGA
RNVHVIIEFLLIIVTDVPKDFIHHDKLFDLLARVGALVREVSTLVHDLIEKSRNEERIDQ
TICATQDLLENIELFKEDLKNDYLKAPDSYQCCFPMNDGPLFMHLLLIHLNGLLDSNSYS
IALIKDDIRMVKKAFELIRSFFVNFEQGLYKDLWAHILDVAYEAKDVIDSIIVRDNGLLH
LIFSLPITIKKIKLIQEEVSNISEKIPKNRSLTVVNSTKKIVKSKSLTVGKIIVGFEEET
NWLISNLTSGLKDLDVISITGMPGSGKTTLAYKVYNDESVSRRFDIRAWCTVGQEYDKIN
LLEKVYNQVTGPDSKLSENIDVADELRRHLLGKRYLIVLDDLWDTDAWDKLTRPFPLVEN
GSRIILTSRDMEVGLYGKRNTDPLNLRLLRPEESWELLEKRAFGNKSCPDELLDVGKEIA
QNCKGLPLVVDLIAGVIAGREKTKSVWLEIRNNLNSFILNSEVYVMKVMKLSYDHLPLQL
KPCFLYLARYPKDNAVDRDWLKMFWCAEGLVEQTELKSLEEVMEIYLDNLISSSLVIAXR
SDGNLFG
>CA06g02730
MGGKIIVGFKEETNWLIRKLTSGPASLDVISITGMPGSGKTTLAYKVYNDESVCSHFDLR
AWCTVDQDYDKRKLLVELFNQVTGLDLKFSEEIDVVDKLRKQLYGKRYLIVLDDKGSRII
LTTRQKEVAFHGRGNSDPLNLRLLSPEESWKLLEKRKFGEQSCPDELLDVGKEIAENCKV
LPLVAGLIAGVIAGLEKKRAVWLEVRNNLNYFIFNSEVDVMKVIELSYDHLSHHMKPCFL
YLASFPKDKAIQFDALEIYWRAEGLAEQTEVLQVYFDKLITSSLAIIFNEIGNRPTFQIH
DLVHDFCLIKAREEKLFEQISSSDASACLDLMPRIVTINYDKEHFGPNNFILLDSKMERH
SGQHLYSLYIMGDKMEDRLSDACHLRELRLLRLLHLDPSFVMVKDSLLNEIGMLNHLRFL
NIGTEVKSLPSSFSNLKNLESLFVDNKGSTWVLLPNIWDLVKLRVLSMNACSFFDLDIDE
PILIAGGSELMNLRVLWTLILSYSKEQWIFSKSFSVFKSFHLFSRNHGII
>CA06g02740
MKKQGEIEKGKANNFEVSFSALRKDVVNVLDFMERLKYEEGQNAVDIADQIENLRLELTG
ICTYVQLSHCDLEQFEDNMSVSRQEVENLIQPILGDVDNNVGCKYNMDHVLPRLMDNIDD
CISSCHHSTSSATMTDEQLNFLLQNLHYLSMYLAEQIFPLVTQYDILQKVCANIRDFHGL
SLNGYVEREIVEYVLSQLQHMAEKVGIFLWDDLTNEDSKVFKIPHLLMKIIPIELEVIQI
CYTNLKASPSAEVGRFIKQLLETSPEILREYLIHLQEHMVTVITASTSGARNINVMIEFQ
LIILTDMPEDFMHHDKLFDLLARVGALIREVSTLVHELEEKSRNEESTDETSRATQDLLE
NIELLKEDLKLVYLKAPDSYQCCFPMNDGPLFMHLLLIHLNDLLNSNSYSTALIKEEIAL
VKEALEFIRSFFLNVEQGLYKDLWSRVLDVAYEVKDVIDSIIVRDKGLLHLIFSLPITIK
KIRLIKEEVSNLPEKIPKNKSLIGVNSPKNPVESKSLTTGKIIVGFEEETNWLITKLTSG
PKDLEVISIIGMPGSGKTTLAYKVYHDKSVARRFDTRAWCTVGQEYDKIKLLEKVYNQVT
GSDSKLSENIDVANELRRHLLGKKYLVVLDDLWDTDTWDKLKRPFPLDENGSRIILTTRE
MEVALHGKRNTDPLKLRLLKSEESWELLEKRAFGEKSCPDELLDVGKEIAQNCKGLPLVA
DLIAGVIAAREKTKSAWLEVQNNLSSFILSSEVDVMKVIELSYDHLPHHLKPNFLFLARW
PKDTTVDRDVLKMFWRTEGLVEQTEMMNVEEAMEIYLDNLVSSSLVISFNEIGNIPTFQI
HDLVHDFCLIKARQEKLFGRISSSDPSSSTDLMPRIVTIVYDKENFGPNNFVLLDTKMKR
HSGKHLYSLEIKGDEMEDGLSDACHLRDLRLLRVLVLYPSFMMVKDSLLNEICTLNHLRF
LRIGIEVKSLPSSFSNLWNLETLFVDNGGSTMVLLPRIWDLVKLRGLFMTASSFFDLDTD
EPILIAEDSKLENLRELETPVLSYSKETEDIFKRFPNLQRLVFDLKESWDYLTERYWFPK
LDFLTELDYLRADFESSNDSGPSSMINWSWDFHFPSNLKTLV
>CA06g02830
MENEGERENNFVVSFSALRKDVVNVLDFMERLKNEEDRNAVGMADQIEELKIELSFICTY
VQLSHCYLEEFKDEMSDSRQEVENLLRPILDEVDNDVGYEYNMDHVLPSIMDNIDDCISL
CHHSTSSATMTDEQLNFLLQNLHYLSMYLAEKIFPLVTQYDILQKVCGNIRDFHGLSLNG
YVEREIVEYVLPQLQHMAEKVGIFLWDDLTNEDSKVFKLPHLLMKIIPIELEVMQICYTN
LKASPSAEVGRFIKKLLETSPEILREYLIHLQEHMVTVITANTSGARNINVMIEFQLIIL
TDMPEDFMHHDKLFDLLARVGALIREVSTLVHELEEKSRNEESTDETSPATRDLLENIEL
LKEDLKLVYLKAPDSYQCCFPMNDGPLFMHLLLIHLNDLLNSNSYSTALIKEEIALVKEA
LEFIRSFFLNVEQGLYKDLWSRVLDVAYEVKDVIDSIIGLLHLIFSLPITIKKIRLIKEE
VSNLPEKIPKNKSLIGVNSPKNPVESKSLTTGKIIVGFEEETNWLITKLTSGPKDLEVIS
IIGMPGSGKTTLAYKVYHDKSVARRFDTRAWCTVGQEYDKIKLLEKVYNQVTGSDSKLSE
NIDVANELRRHLLGKKYLVVLDDLWDTDTWDKLKRPFPLDENGSRIILTTREMEVALHGK
RNTDPLKLRLLKSEESWELLEKRAFGEKSCPDELLDVGKEIAQNCKGLPLVADLIAGVIA
AREKTKSAWLEVQNNLSSFILSSEVDVMKVIELSYDHLPHHLKPSFLFHARWPKDTIMEI
DVLKMLWRTEGFVEQTEMMNVEEAIEIYLDNLISSSLVIAFNEIDNLPTFQVHDLVHDFC
LIKARQEKLFGRISXIHDLVHDFCLIKARQEKLFGRISSSDPSSSTDLMPRIVTIVYDKE
NFGPNNFVLLDTKMKRHSGKHLYSLEIKGDEMEDGLSDACHLRDLRLLRVLVLYPSFMMV
KDSLLNEICTLNHLRFLRIGIEVKSLPSSFSNLWNLETLFVDNGGSTMRTQS
>CA06g03420
MPGSGKTTLAYKVYNDESVCSHFDLRAWCTVYREYNEKKLFVKLFNQVTGSDLKFGEEID
VADKLRKQLYGKRYLIVLDDVWDTTTWDDLTRPFPEVEKGSRILLTTRQKEVAFHGRDNT
DPLNLRLLRPEESWELIEKRAFGKESCPDELLDVGKEIVQNCKGLPLVADLIAGVIAGRE
KTKSVWLEVRNNLNSFILNSEVDVMKIIELSYDHLPHHVKPCLLDLASYSKGTEINRDVL
KIYWRAEGLVEQTELKSLEGVMEIYLDNLISSSLVTAFNELGEVPMCQLHDLVHDFCLIK
AREEKLFEQISSGDPSSSSDLMPHIVTIVSDKEHFEHNSFVLFSSKTKRNSGKHLYSLLI
NGDKIEDRLSDARHLRDLRLLRVLDLDPSFMMVKDSLLNEIGMLNHLRXSLFYDGERFFA
E
>CA06g03630
MIPKNRGLTVVNSIKKPVESKSLTASKIIVGFEEETHWIISKLTSGPKDLDVISITGMPG
SGKTTLAYKVYNDESVSRRFDIRAWCTIGQEYDKEELLEKVYKQVTGSDSKLSENIDVAD
ELRRHLIGKRYLIFLDDLWDTDTWDKLKRPFPVVENGSRMILTTRKMEVALYGKHNTDPL
KLRLLRSEETWELLEKRAFGEESCPNELLDVGKEIAQNCNGLPLVADLIAGVIAGREKKK
TAWLEIRNNLKSYVFNSEVDVMKVIELSYDHLPHHLKPCLLYLASAPKSSGLQVNWPAQG
LVEQTEMKSMVYFDNLISSSLVTFINEIGNEPFFLMHELISDFCLIKAKEEKLFDLISSS
ALASSSSSSHLMSRIVTFIYDKENFELDNFVLFSSTMIRHSVKHLYSLYITGDEMEDHLS
DICHLRDLRLLRVLQLSPSFIIVKDSLLNEIGMLNHLRFLHIGTEVKYLPSSFSNLWNLE
TMSVENEGSILVLFPIIWDLLKLRVLRVTDCSFFDMDTDEPILITVESKLENLRSLSKLM
LSYSNETEDIFERFPNLQQLKFSLKESWDYSTEQIWFPQMDFLTELEDLYIKFESSNSND
SGPSVATNWSWDFHFPSNLKKLWLFNFPLTSDPLSTIARLPNLEELFLTRIIIQGGEWNM
GEDIFENLKYLGLFEVTLAKWKVGEESFPILEKLELLRCRKLEEIPPCFGNICSLKIIIL
TESPQLEDSALKIKQYVGDITGGDEFHVRIS
>CA06g03650
MAERVGLFLWDELILENSSVFKLAHLLMKIFPIELEVMSVCFTNLKASTSAEVGCFVKQL
LEASPDILREYLIHLQEHMVTVIIASTSGARNIHVMIDTSGARNIHVMIEFLLIILTDMP
KDFIHHDKLFYLLARVGALIREVSTLIHNLEEKSRNEESTDERKKLELLKEDLEHVYLKA
PDPCQWGFPMTDGPLFVHLLHRHLANLLDSNAYSISLIKKEIVVLKEDIEFISSFFMNAE
KGLYKDLWAHVLDVAYETRDVIDSIIIRDNCLLHLVFSLPITIKKIKLIKEEVSNLLENF
PKNRSLIVVHSPKKPVESKSLTAGKIIVGFVDETDWIIRKLTSGPAALDVISIIGMPGSG
KTTLAYKVYNDKSVCSHFDVRAWCTVDQEYDEKKLLVRLFNQVTGSDLKFSENIDIADKL
RKQLYGKRYLIVLDDVWDIDTWDELTRPFPEVVKGSRIILTTRQKEVALHGKGSTDPLNL
RLLNPEESWELLEKTAFGEQSCPDELLDVGKEIAQNCKGLPLVADLIAGVILGLEKEKTV
WLEVRNNLRSFILNSEVDVMKVIELSYDRLPHHLKPCLIYLASFPKDTTIDKDVLKMYWR
AEGLVDQIEMKSVKEVMEVYFDNLISSSLVITLNEIGKCPTCQIHDLVHDFCFIKAREEK
LFVRINSSDASSSSDLMPRIVNIDYKKKHFELNNFVLCSSKMKRHSGKHLYSLRITGDEM
EDLIFDICHLRHLRLLRVLFLRSSFMMVKDSLLNEICLLNHLRFLYIGTKVKSLPHLSQT
SGI
>CA06g03690
MNHALPYLAKNMDDCISSCHHSKSSATMTDKQLNFLLQNLHYLSMSLAEQIYPLVTQYEI
LQKVCGNIRDFHGLXVNGYVEREIVKFILPQLQRMAERVGLFLWDDLTYVEYAHLLMKII
PIELEVMQIYLDVIIITGMPGSGKTTLAYKVYNDESVCSHFDLRAWCTVDQEYGEKKLLM
KLLNQIIGSDLKFGEEIDVADKLRKQLYGKRYLIVLDDVWDIDTWDDLTRPFPEVEKGSR
IILTTRQKEEVAFHAKANTDSLNLRLLRPEESWQLIEKRAFGKESCPDELLDVGKEIVQN
CKGLPLVADLIAGVIAGREKTKSVWLEVRNNLKSFILNSEVDVIKVVELSYEHLPHHVKP
CFLFLARCLKDTAVDRDVLKMFWRAEGLVEQTEMMKMMSVEEVMEIYMDNLISSSLVIAF
NEIGNVPTCQLHDLVHDFCFIKARQEKLFGWISSSDPSSSSYLMPRTVDIFYDKEHFELN
NFVLFCSKKKRHSGRHLYSLRVTGDKMQDCLSDAWHLRDLRLLRVLNLDPSFMMVKDSFL
NE
>CA06g05110
MERLKNEEDQKDVDMDNQIENLKFMLTFICTHVQLSYSGLEQFQATANAPTEVVENLFRP
IWDDVENYFRCKYNMNQVLRSLMDNIDDCISSWHYSKSSVIMSEEQLDFLLLNLHHVYKF
LAENKFPLVTEYQILRNVCDDMKDFYRMIVNGCVEHEIVEYVLPQLQPMAERLGLFLLDV
LINKDAGVLKLVHLLLNIIPIELEVMHICFTNLNALTSVENGRFIKQLLETSPDILREYL
IHLQEHMVNVIAGSTSGARDIHVKIEFLLIILTDVFHVLDFIHHDKLFYLLARFGTLTRE
VSILVRELEKNSRNEENTNGTTRANLHLLENIELLKDDLKQVYLKAPDSSQCYFPMSYGP
LFMHLLHRHLNDLLDSNAYSIVLIKEEIGLVREDLEFITSSFENIDHRLYKDLWERVLDV
AYEAKDVIDSIIKIKLIKEEVSDLHEKIPKNRGLIVVNYPKKLVESKSLTSGKITVGFEE
ETHWIINKLTSGLKDLDVISITGMPGSGKTTLAYIVYNDESISRCFDIRAWCTVGQEYDK
KKLLEKVYNQVTGSDSKLSENIDVTDDLRRHLIGKRYLIFLDNLWDTDAWDKLKRPFPLG
ENGSRMILTTRKMEVALNVKCNIDPLKLRLLRSEESWELLEKRAFGEESCPDELLDVGKE
IAKNCKGLPLVADLIAGVIAGREKKKTVWLEIRNNLNSYIFDSEVDVMKVIALSYDHLPH
HLKPCFLYLASVPKSSGLKVNWPAQGLVEQTEMKACLVTFFNDIGDEPFFQMHDLVRDFR
LIKAKEEKLFEFISSSALSSSSSSSSSDLMSRIVTIIYDKEHFDLDNFVLFSSKMMRHSV
KHLYSLYITGDEMEDHISYICHLRDLRLLRVLQLSPSFISVKDSLLNEIGMLNYLRFLYI
GTEVKSLPSSLSNLWNLETLSVENEGSTLLENLRALATLVLSYSEDIEDIFERFPNLQQL
KFILKESWDYSTEKNWFPELDFLTELEDLYVKFEKKWGCFSVSSDSLSTTARLSILEELF
LTRIIIEGEEWNMADDTFEISNKTSFPVLEKLELWRCRKLEEIPPSFGDIYSLKIIILSE
SPQLEDSAQKIKQYVGDMTGGDELQVRIS
>CA06g05130
MPGSGKTTLAYKVYNDKSVFSHFDLRAWCTVDQEYDEKTLLVKLFNQVTGSDLKFGEDID
VADMLRKQLFGKRYLIVLDDVWDIDAWDGLTRPFPEAEKRKESWELLEKRAFGNDSCPDE
LLEVGREIARNCKGLPLVADLIAGVIVGREKKKTAWLEIRNNLNSFILNSEVEVMKVIEL
SYDHLPNHLKPCLLDLATLRKDTAIIINVLKAYWRAEGFVEEVMEVYLDNLISSSLVIIF
NEIGHHSTCQIHDLVHDFCSIKARKEKFYDSISSNSPSSSSDLLPWKITMTQNFGLNNFF
LFGSKKKRHSGKHLYSLAIIGHKLDYSLSDICHLRHLRLLRVLQLDPSFIMVKDSLLNEI
CMLNHLSYLQFGTKVKSLPSSFSNLSNLETLWVINEGSTLVLLPRIWHLVKLRVLLANAC
SFFFFDIDTDEPILITHDSKLENMRILEKLVISLFKRYRGNFQKVSKSSRAFIYSQGLME
LYNRAELVPKIGFPN
>CA07g00780
MTDFEDEVKEVENIAEHTIQLRVTETVLGEKKSTIGIIGSRFFKGISNIWTRRKFRKILQ
QLAKDIDHVWKESTKIQDKGKQVSKESLVHDFSSSTNDILNFNNNMVGRDDQKERLLENL
TITYPDEHKVIPIVGMGGIGKTTLAKEVYNNESVLRRFDVCAWATVSQQHNRKEILLGLL
RSTIKTDDTVKTRGEAELVDMLQKSLKRKRYLIVLDDIWSCKAWDGVRRCFPTEDNAGSR
ILLTTRNDEVAHDAAFSNEALSSEFESIGKKIVEKCHGLPLTIVVVAGLLKSKRAIEDWG
SVAKDFTSFITNDPDEQCSHVLGLSYNHLTSNLKACLLHFGLFREDSEIPAKKLMRTWMA
EGFLKLENDLEGEAEKCLQDLVDRCLVIVSKKSIDGTKIRSCKVHDLIYDLCLNFKGKTA
IPPEIFRVWNLQTFIVQGSPPVTCPEEIWGLMQLSHLKLPKFYLPNPPSISADKGSHMGF
SNIQTISYLSLDCCTNEVIMGIQNVKELGISAYEIDSDGLLNNLVHLQQLETLSLTYCFS
GLLPASAKSFPATLKKLKLEATYLHWSYLDIIAELPNLEVLKLMVDACCGEKWYPNVWGF
TRLKDLLIEYNDVKYWKATNDNFPVLKRLVLKECTNLKEIPIEFADIQTLQLIELTMFLP
KLGESAARIQKEQEELGNDPVNVRISDPCHTLFLISTSQVIHKSYLALPHILSQK
>CA07g00790
MVGCDDQMKRLLEDLTTCYSGESKVIPIVEMGGIGKTALANEVYNHESVLRRFDVRAWAT
VSQQHNIKEILLSLLQSTIKMDDTVKTRGEAELADMLQKCLKRKSEAELEDMLPKSLTGK
RYLILLDDMWETEAWDAVRQCFPRELKGSTILLMTRNTEVAYEAGTKNLSLQMGFMDQDE
SWILFKSAELSSESLPYEFETVGKKIAEKCHGVPLTIVVVAELLKSKGEIEDWKSVAKDV
KSLVTNDPDELCSRVLGLRYNHLTSNLKACLLHFGIFREDSEIPTKGFMRS
>CA07g00830
MLRRFDVRAWATVSQQHNIKEILLSLQQSTIKMDDMVKMKGEAELAHLLQKSLKRKRYLI
VLDDIWSCEVWDGVRQCFPTEDNAGSRILLTTRNKEVACYAGTENLSMQINFMDQDESWN
LFKSVAFANVALPSRFETIGKQIAEKCHGLPLTTAVVAGLLKSKRAIEDWENVAKDVKSF
VTKDPDERCSRVLRLSYNHLTSDLKTCLLHFGIFLEDSEIPVKRLVRSWMAEGLLKLEND
LEGEAGKCFQELVDRCLVLICKKSRDGTKFRSCKVHDLIYDLCVTEFQRENILIMNNIVL
GVSERGNLSAEAGGFNRLKILLVNDRFLKYWKATDHNFPVLERLVLNDCHNLKEIPIEFA
EIYTLQLIKLSRCLPELEESAARIQKEQDLGNNPVDVRISYPCK
>CA07g00860
MAHASVASLTGTIESLLTSNSPMQSLSCDYREEICDLHKKISSLEIFLKNFEKNNVYGQI
TDLEVELKEVANIAEQTIQLRVTEVVLVNDEKTHERLSDTLQLVAEDIDRIWKVSTKIKD
KGKQVSEGSLVQDFSSSINNILNVNSNTVGRDDQKERLLEHLTTSKVIPIVGMGGIGKTT
LAKEVYSYESILGRFDVRAWAIVSQQHNIKEILLSLLQSTIKMDDTVKMKGSRILLTTRN
DEVACYAGIENISLWMSFMDQDESWNLFKSAAFSSEALPYEFETVGKQIAYECHGLPLTI
VVVAGLLKSKRAIKDWESVAKDVKSFFTNDPDERCSRVLGLSYNHLTSDLKTCLLHFGIF
REDSEIPAKKLMRSWMAEGFLKLENDLLWNLWTFIVKGMRLSVITFPEEIWGLMQLRHLK
LSRFYLPDCPSGSVDKGRHLDFSNIQTISYLSQRCCTKEVIMGIQNVKELGISDFASKCK
TFPATIKNLKLERTLTSWSYLDIIAEFPNLEVLKLMDHACLGDEWHPIVRGFTRLKLLLI
EKDNFLKHWNFPVLERLVLKKCHNLKEIPIEFAEIHTLQLIELTRCLPKLGDSAARIQQE
QQDLGNNPVDVRISNPCPGRDGHPEPHRPKIPLLTSQPTSDIVCSRPKLARL
>CA07g00870
MLSLAFCHREEIVALHKKVSSIEAFLKNSEKQISSYGAMTDLEVRIKGFANAAEEKIEFG
LREAMIAEDETQRGKAHEELRESLRQVAKDIDRVQEESKTIQDHKGRQVSTRSLARDMSS
EKLPNLEASNNMVGSGKQKKRVLEEIRGGSSDEQKIFPIVGMGGIGKTALAKQVFNHPSI
QSHFDIRAWATISKEYNVKEILLSLLQSIIKINDKVYCRSEAELADLLQKYLKRKRYLIV
KDDIWNYKAWDETRQCFPIINNGSRILLTTRHTEVALYASSSNLLLKMNLMNSDESWYLF
KSKAYANERFPFELKATGKEISKRCHGLPLTIVVVAGLLSKSKSTKEEWKNVAENIKSFL
MKDPAEQCLCVVALSYNYLPNDLKACLLYLGIFPEDSEISVKKLVRLWIAEGFLKLEGDL
EEAAENRLQDLVDTCLTLASQKSADGRKIKTCRVHVLVNELCLREAQRENFLFIRNDKTE
TVPLVGCRLISKQKRRQTGVCFHDENFVTSLTHTNDDDSPLRRIHSIFLFAAPSLSTNSN
LELGYLNLIRVFDLSSMYFSDFPLQTLSLSLLSYLSFSTHISFGIPRGIRKLLNLQTCIV
QGSVHSFIKFPELTWEIKQLRHLKLRIFYLSDPLSSSTTGTEHRMETKNKKHSLNNLQKS
KTQNFLITFQTYLISE
>CA07g00880
MVDIVVTVVIDGGVGGCDVTLHDVSSLRFQVRVTKDKNENTVDMAHASVACLMRTIESLL
TSNSPMQSLTCDHRGDFSALHEKISSLEVVVKNFEKNNISGELTDLEVQVKEVANTVEQT
IQLGVTEVVLANDENLRVKAHERLSDRLQQVAEEIDRIWKESTKIQDKGKQASKESTVQE
FPSSSKDIRNVKNNMVGRDDQRKRLVEDLTRSYSGEPKVIPIVGMGGIGKTTLANEVYND
ACIRSHFDVCAWATVSQQQNVKEILLSLLRSIKVDKVFTGSEAELADMLQKSLKCKRYLI
VLDDIWKIEAWEAVRLCFPSENKGSGILLTTRNTEVARDAGTKNLSLQMDLMGPDESWSL
FKSVAFSSEALPYEFETVGKQIADECHGLPLTIVVVAGLLKSKRAIEDWRSVAKDVKSFV
TNDPDERCSRVLGLSYDHLTSDLKACLLHFGIFPEDSDIPVKNLMRKWMAEGFLKLENDL
EGEAEKCLQELVDRCLVLVRKKSRDGTKIISCKVHDLIYDLCLTELQRENIFMMNDIVLG
ISKRGNLSMQKMQPFKRVTGGEIDYCPNGLYRALLTPVHRLLRDHDNNDLLKRTRSIFSL
HLSFSSRVLKSELIHFKLLKVLELRHIEIDNFPLQILSLIWLSYLSLQCRENLDIPPEIC
RLWNLQTFIVQEVQTFIVQGPSRIVKITFPEEIWGLMQLRHLKLPRFYLPDCPSGSVDKG
RHLDXCQIAQVDLLTKEDFQTYKLLLTCLHVVARRRFFPASAEAFPATLKKLKLKRTFLS
WSCLDIIAELPNLEVLKLMADACHGEEWYPNVQGFTRLKLLIIVFTNLKYWKATYDNFPV
LESLVLRHCRCLKEIPIEFAEINSLQLIELTGCLPELGESAARIQQEQEDLGNNPVDVRI
SNRYFQMIVICVFLCLSVCVCVFSHEVELKDVNLVEHALNLHLNNLADMIPKSLNGMRYF
TADMFHVRVGTYIKRQCFVNEALPSEFETIGKQTIDKCHLGCWDFLHNCSAKLVASSGRI
QEEQEYIGNKAVEVCSYNDPGEHNQWCTQNFLL
>CA07g00890
MGGIGKTTLAKEVYXXXXXXXXXXXXXXXXXXXXXXXXXXXXXXXXXXXXXXXXXXXXXX
XXXXXXXXXXXXXXXXXXXXXXXXXXXXXXXXXXXXXXXXXXXXXXXXXXXXXXXXXXXX
XXXXXXXXXXXXXXXXXXXXXXXXXXXXXXXXXXXXXXXXXXXXXXXXXXXXXXXXXXXX
XXXXXXXXXXXXXXXXXXXXXXXXXXXXXXXXXXXXXXXXXXXXXXXXXXXXXXXXXXXX
XXXXXXXXXXXXXXXXXXXXXXXXXXXXXXXXXXXXXXXXXXXXXXXXXXXXXXXXXXXX
XXXXXXXXXXXXXXXXXXXXXXXXXXXXXXXXXXXXXXXXXXXXXXXXXXXXXXXXXXXX
XXXXXXXXXXXXXXXXXXXXXXXXXXXXXXXXXXXXXXXXXXXXXXXXXXXXXXXXXXXX
XXXXXXXXXXXXXXXXXXXXXXXXXXXXXXXXXXXXXXXXXXXXXXXXXXXXXXXXXXXX
XXXXXXXXXXXXXXXXXXXXXXXXXXXXXXXXXXXXXXXXXXXXXXXXXXXXXXXXXXXX
XXXXXXXXXXXXXXXXXXXXXXXXXXXXXXXXXXXXXXXXXXXXXXXXXXXXXXXXXXXX
XXXXXXXXXXXXXXXXXXXXXXXXXXXXXXXXXXXXXXXXXXXXXXXXXXXXXXXXXXXX
XXXXXXXXXXXXXXXXXXXXXXXXXXXXXXXXXXXXXXXXXXXXXXXXXXXXXXXXXXXX
XXXXXXXXXXXXXXXXXXXXXXXXXXXXXXXXXXXXXXXXXXXXXXXXXXXXXXXXXXXX
XXXXXXXXXXXXXXXXXXXXXXXXXXXXXXXXXXXXXXXXXXXXXXXXXXXXXXXXXXXX
XXXXXXXXXXXXXXXXXXXXXXXXXXXXXXXXXXXXXXXXXXXXXXXXXXXXXXXXXXXX
XXXXXXXXXXXXXXXXXXXXXXXXXXXXXXXXXXXXXXXXXXXXXXXXXXXXXXXXXXXX
XXXXXXXXXXXXXXXXXXXXXXXXXXXXXXXXXXXXXXXXXXXXXXXXXXXXXXXXXXXX
XXXXXXXXXXXXXXXXXXXXXXXXXXXXXXXXXXKFRKSLQQLAKDIDHVWKESTKIQDK
GKQVSKESLVRDFSTSTNDILNVNNNMVGRDDQKERLLEDLTGSYSGEPKVIPIVGMGGI
GKTTLAKEVYYHESILRRFDVRAWATVSQQQNIKEILLSLLQSMIKMDDTIKTKGEAELE
DMLQKSLKRKRYLIVLDDIWSCGVWDGVIRCFSTEDFNAGSRTLLTTRNNEVACYADTEN
LSMQMGFMNKNASWDLFKRAAFSSEALPFEFESVGKQIAHEYHGLPLTIVVVAGLLKSKW
EIDDWESVAKDVKSFVTNDPDKQCSRVLGLSYNHLTSDLKTCLLHFGIFLEDSDIPVKRL
VRSWMAEGFLKLENDLEGEAEKCLQELVDRCLVLVCKKSLDGTKIRSCKVHDLIYALCLR
EIQRENIFIMNDIVPLYTDFPYPSRQKMQPFKRVTGDKINDYCRYSHYRALLTPVHRQLR
DHDNNDLVKRTHSIFSFHISFLSPLIKSELFLKVLELRH
>CA07g00900
MDDTVKMKGEADLADFLQKSLKGKRFLIVLDDIWSCEVWDGMRRCFPTEDFNAGSRILLT
TRNNEVACYAGTENLSMQMNFMDQDESWNLFKRAAFSNEALSSEFETIGKKIAEKCHGLP
LTIVVVAGLLKSKREIENWKSVAKDVTSFIRNDPDEQCSRVLGLSYNHLSSDLKACLLHF
GIFPEDNEIPVKKLMRSWMAEGYLKLENDLEGEVEKCLQELVDRCLVLIFKKSLDGTKIR
SCKVRYPDNHHLKRTRSIFSFHLQDSMLPPVLKSKLINFKLLKVLELRHREIDVFPLQIL
SLFWLRYLSLHCNENLKIPPEICRLWNLQTFIVKGFNQSAVITFPEEIWGLMQLRHLKLP
RFYLPDCPSGSVDKGRHLDFSNLQTISYLSPRCCTKEVIMGIQNVKELGICGYKTDSNSI
RDTRLLNNLVHLQQLETLNFIFFFPHFPASGKAFPATLKKLKLERTLISWSYLDIIAELP
NLEVLKLVDRACLDNEWYPNVRGFTRLKVLLIEGDYLKYWEATNDNFPVLERLVLKEYIY
LK
>CA07g00910
MVGLDDQRKLLLELLTIGYSGEHKVILIIGMGGIGKTTLAKEIYNDVCIRCHFDVRAWAT
VSQQHNVKEILLSLLRSTKGDTDDTFDVVDKSKIADMLQKSLKGKRYLIFLDDIWSCELC
DGVRRCFPTENNAGSRILLTTHKNEVACYTATENLSLQMDFMDQDESWNLFKSAAFANEE
LPYEFETIGKQIAEKCHGLPRTIVVVAGVLKSKRAIEDWESVAQDVKSFITNDPNERCSH
VLGLSCNNLTSNLKACLLYFGIFREDTEIQVKYLMRLWMADGFLNSENDLEGEAMKCLQD
LIDRCLVLVGKKSLNETNIRSCKVHDLIHDVCLRELQRGTIFIRNDIVFEKSDANLVHSE
CQSLSSHNMKPFKRWTRDEIRGCQNGLYKALLTPVHCQLTDDDNNNILKRTRSILYYVFY
YSTFILKSDHIHFKLLKVFDLRLLEIDRFPLEILSLIWLRYLAFSYPRNFDIPSEICKQG
NLQTFIVNGYARSDVTFPEKIWGLMQLRHLEMDTFRLPNRPRGSVDKGRHLDFPNIQTIS
YLCPSCCTKEVISWIQNVKKLGIRGDKVDDESLLESGLLNNLFHLQKLETLSLLLYFREL
SVVSSAKVFPETLKKLKLYGTNLSWSYLEIIAELPNLEVLKLMPKACCGEEWYPIVRGFN
RLKLLLIKNSDLQFWKATNDSFPVLERLMLTHCLFLFEITIEFADIH
>CA07g00970
MAHASVASLMRTIESLLTSNSPMQSLTCDHSEDFSALHEKISSLEVVVENFEKNNVSGEM
TDLEVQMKEVVNIVEQTIQLRVTEVFLANDENLRVKAEERLSDSLQQVAEDIDSIWKEST
NIQYKGKQVSKESLVHDFSSSTNDIFKVKNNMVGRDDQRKRLLEDLTKSYYDEPKVIPIV
GMGAIGKTTLANEVYNHESILCRFDVRAWATISQQHNIKEILLSLLRSTIEMDDTVEIKG
EAELADMLQKRLKGKRYLIVLDHMWKSEAWDAVRLCFPSEKKGSGILLTTRNTEVARDAG
TENLSLQMGFMDQHESWNLFKISAFSNEALPYEFETIGKQIADECHGLPLTIVVVAGLVK
SKREIEDWKSVAKDVRSFVTNDPDERCSRVLRLSYNHLTRDLKTCLLHFGIFPEDSEIPV
KNLMRSWMAEGFLKLENDLEGEAEKCLQELVDRCLVLVCKKSLDGTKIRSCKVHDLIYDL
CLREVQRGNVFIMNDIFLDVSDSECRYLSMKKMQPFKRVTSDEIYYCSFGLYRALLTPVH
RQLRDHDNNDLLKRTRSIFSFQLMESLFILQSKLIHFKLLKVLELRHREIDNFPLQILSL
IWLRFLSLLCRENLDIPPEICRLWNLQTFIHLKLPIFYLPDCPSGSVDKGRPLNISNIQT
ISYLSPRCCTKEVIMGIQNVKELGICAYGIDSDGLRNSLVHLQQLETLSLKYYFSGFFPA
SAKAFPATLKKLKAFTRLKLLLIEYSFLKYWKATNDNFPVLERLVLKNCHNLKEIPIEFA
EIHTLQLIELTSCLPELGESAGRIQQEKEDLGNNPVDVRISDSCKYIVFIRVTLFLNSTS
QVVHKSYLALLHILSQNNFDKFG
>CA07g01010
MVGRDDQNERLLEDLTVSYSGEPKVIPIVGMGGIGKTTLAKEAYNHESILRRFDVRAWAT
VSQQHNIKDILLSLLQSTIKIDDKVKEEGEAKLADMLQKNLKKKRYLIVLDDIWSCEVWD
SVRRCFPTEDNAGSRILLTTRNNEVARDAGTENLSMQMNFMDQNESWNLFKSAAFSNEAL
SSEFETIGKKIAEKCHGLPLTIVVVAGLLKPKRAIEDWGSVAKDVTSFITNDPDEQCSPV
LGLGYNHLTSNLKICLLHFGIFPEDSEIPAKKLMRTWMTEGFLQWENDLEGEAEKCLQEL
VDRCLVLVCKKCQDGTKIRSCKVHDLIYDLCIREIQRENIFIMNDIVLHYSYSDSEYRYL
SMQKMQPFKRMTGDKIDYFHYGLYRALLTPVHHQLRDHDNNDLLKRTHSIFSFHLKDSFY
SPVLKSELIHFKLLKVLELRHIEIDNFPLQIVSLIWLRYLSLVCHKNLDIPPEICRLWNL
QTIIVQEHPG
>CA07g01030
MLKIGPWGVTRAALRLDPGRTQGGALLITGVIIAKDKKKNTVDMAHASVASLTRTIESLL
TSNSPMRSLSCDHREEFCTLHEKVSSLEVFVKNFEKNNVSGEMTDLEVEVKEVANIAEHT
IQLRVTEVLENDENLREKAQERLSDSLQQVAEDIDRIWNESTKIQDEGKQASKESTVQEF
PSSSKNILNFENSMVGRDDQRKQLVEDLARSYSGEPKVSPIVGMGGIGKTTLANKVYYDA
CILSHFDVCAWATISQQHNVKEILLSLLRSTKVVTFDMDDEAELANMLQKSLKGKRYLIV
LDEMWKSEACDAVRLCFPSENKGSGILLTTRNTEVARDAGTENLSLQMDIMGPDESWNLF
KSVAFANEALSYEFETNGKKLAEKCHGLPLTIAVVAGLLKFKRAIEDWENVAKDVKSFVT
NDPDERCSRVLGLSYNHLTSNLKTCLLHFEIFPEDSEIPAKNLMRSWMARSVCKSLSIDV
>CA07g01120
MVGLDDQKECLLEDLTESYSGEPKVIPIVGMGGIGKTTLAKEVYNHESILRRFDIRAWAT
VSQQHNIKEVLLSLLQSTITMDDTVKMSGEAELADMLQKSLKRKRYLIFLDDIWSCEMWD
GVRRCFPTEDNAGSRILLTTWNDEVAYYAGIENISLRMSFMDQDESWSLFKSAAFSSEAL
PYEFETVGKQIADECHGLPLTIVVVAGLLKSKRAIEDWGSVAKDVTSFITNDPDEQCSPV
LGLGYNQLTSNLKICLLHFGIFPEDSEIPAKKLMRTWMAEGFLQWENDLEGEAEKCLQEL
VDRCLVLVCKKSLDGTKIRSSKFMI
>CA07g01750
MAFAAVTVCLQTLDQTFSSNPFLNLDKDEHCQFLSEKLGIFKRFLEDWTNKCDDLGKVED
LERRIRDVSYRAQDYVEELAFFSWKDMDLLKCYDRVYSTKGCLSQIVDETKLIELEVMKI
YEQMSCHADVNASESYLLESSQEKSPAVQDIVVGLDDDVLEIKTRLCSFSSKLEIVSLVG
MGGIGKSTLARMVYDDSFIQYHFSIRAWVTVKDHQVKGLFLGLLDGIVEFIDEIHEKHSE
QLEEMLYRKLKHNRYLIVLDDVWSTEVWDKVRRCFPDDKNGSRILLTTRLTEVALLAKSD
SAPYCLKFLALEESWELLCQKVFGRKFDHSDLKDIGKKIAERCQGLPLTILVVAGQLSKL
QRTRMCWETFAKTVGSTVTDEYKKCLDILALSYRNLPHHLKACFIYICAFPAETAIRVQL
LVNLWIAEGFLTTGKQKTFENYAEECLEDLVNRSLVIVKQRKSNGRVKSCAVHDLLRDLG
LREAQRENFFHFPEFFATADALHCGRRLSYYTAASIEVPWKPLLPLSRTLLLSSSEIAPC
FWSRLLGSLQYKLLRVLRIVYVTFDYFPTQVLQLVHLRYLALTVKDPKCPELISRLWNLQ
TFVLDTRGILNLPKTVWEMENLRHVCLGNGCFLPNPMSSFNGCKVLTNLQTITYVDIMSC
TREVAENVPNLKKLAIQGHGDGASSQPSYYLNNLFHLKQLEKLKLCYHNLSSMDFLPSNL
KKLVLNRCSLSCGFTSSLCMLPNLEILKLECVEFEQHTWNLTEEVFSHLKYLKMVAFNLR
VWNASEVNFLKLEHLVLESCYSLENFPHEVGNICTLQCIEVLSCSVAVEMSVQRVQEEQN
NMGNDSLNVSIPYKGSINVSIPDKRIVDISIPENDSLDVSIPENGSLDVSIPEKGCLNVS
IPENVSVSICVTGRDSLKVSISGKGSFSIKLSGKGSLNVSIPEKGTLNVFVPVKGSLNIF
VPGKGIFSIFVPVKGSLNVSIPGKGSFYVFVPVKGSLDVFIQEKGGLNLSFQHQSF
>CA07g01770
MDLLECYERVYSTKGYLSQIVDEIKLIELEVMVIYEQMSCHADVNDSESYLLESSQEKSP
AVQDIVVGLDDDVLEIKTRLCSFSSKLEIVSLVGMGGIGKSTLARMVYDDPFIQYHFSIR
AWVTVKDHRVKGLFLGLLDGIVEFTAEIHEKHSEQLEEMLYRKLKHNRYLIVLDDVWSTE
VWGKIRRCFPDDKNGSRILLTTRLTKVALHAKSDSAPYCLKLLDLEESWELLCQKVCGRK
FDRPDLEDIGKKIAGRCQGLPLTILVVAGQLSKLPRTRMCWQIFAKTVGSIVTDEHEKCL
DILALSYRNLPHHLKACFIYICAFPAETAIRVQPLVKLWIAEGFLTTGKQKILENYAEEC
LEDLVNRSLVIVKQRKSNGRVKSCAVHDLLRDFGLREAQRENFFHFPEFFATADTLNCGR
RLSYYRAASIEVPWKPLLPLSRTLLLFGYPRSLPRSQLLGPLQYKLLRVLRILHVTFNFF
PPQVLQLVHLRYLALTVKEPECPESISRLWNLQTFILATRGVLNLPKTVWEMDNLRHVCL
GNGCFLPNPMSSFNGCKVLTNLQTITYMDITSCTREVAENIPNLKKLAIRGRREWDSSQP
SSYVLDSLFYLKQLEKLKLRYHNLSSMDFCPSNLKKLVLNRCSFSCGFTSSLCMLPNLEI
LKLEHVQFEQHSWNLTEEVFSNLKYLKKVSSYLRVWNASEVNFPKLEHLVLKRCYLESIP
HEIGNIYTLQRIEVHSCSVVVEISVRRVQEEQKNMGNDSLNVSISQKGSLKNSIPNATLG
LKNSIPNATLDFLRRNWYWSTLDFEEEPFVYRNDMLCCDPNGSP
>CA07g05750
MKILKIFRGVLSILVYEAEVAIDSILAQYNTLWHIFCSLPTVLKEIKHIRVELTEMRFKN
VLLKNFPNEAEIIIHFLSRGTNESDIIPIVGMGGQGKTTLARKVYNNGMIVFHFDCLAWC
SISQTYSRIELLQEIFSQVTGSKGKVDEVGKLADMLRKSLMCKRYLIVLDYMWDVTAWED
LMLSFPDDKNRSRIIVTTRLEKVGEHVLKHTDPYSLPFLTPDESLQLLQKKVFQQERCPP
GLYKVSQAVAKRCKGLPQVIILVAGINKRKKMEESWWHEVKNALFSYLGESEEYSLSTMQ
LNYDYLPDHLRPCLLYVGMFPEDARIPVSKLISLWIAEGFVQNIESGGLE
>CA07g16420
MAQNYIDDMLNHLRRIESGGDSNNFKIDQIEALKMELRFLRTFSKYNHVLLPNSLVIISK
KGKSIVEMLHIVFGEIPDECEASLILERLESQLLEFTEGSASLRYNYELNVSYLSEYMDC
LDENLNDVLTYLEWGTRSQPSLTNEEILQTKRFTKQLKIVQKKMRFLRYLYLTKINGYVD
HDKLQGLETRIQFMADNVGQLCFVFWIYGDEDETDSEEDDDDTDEDGDDIESKLPYILFL
VVIVKLEMQKIFLSELTASKFSQSRIFKDKKLSKGFSYYLRKMLLYLRNEKLKNFTANVT
ARNIDVAIEFLLVFLSDVPNDVINGKRLNEVLANIGGLVGDILCVIQMLLAGSIIKEDAS
KIDIRTIQILEKIEDLKSQVETYYKSLKFTASHEFPTVGGLSFLDSLLGKLNEMLKSETS
LNLMMKPHICILEKEISSLIYAFKDASKVQHEREILKDLQKRTINLAYEAEVAIDFILVR
YNVLWHSFWSLPAIIKEIDHINVEVREMRSANLSSRPCFTVKHVATQHSNLMTAEEIVGF
RNDTEKMIQYLTRGTNELDVVPIVGMGGQGKTTIARKVYNHDIVISHFDVRAWCIISQTY
NRRELLQDIFNQVTNSNDKGDKDDVLADILKKNLTWKRYLIVLDDMWDGAAWDDFCLCFP
DVGNRSRIVVTTRLEKVGEHVKRYTDLYFLPFLTPDESCKLLQKKVFQEEDFPLELQDVS
LAVAKRCRGLPLVVVLIAGIIKKRPMEESWWHEVKNALFSYLGESEEYSLSTMQLSYDNL
PDHLRPCLLYIGMFPEDARIPVSKLISLWIAEGFMQNVESGRLMEEAAEGYLMDLISSNV
VMVSKREYNGKVKYCHVHDVVLHFCMERSREEKFMLAVKGHRSQLQPSGCKENRVRFSFS
TEHSNFTSQGSKIRTPSHQHVRSLITTNQSCEICFDLFDQISEFRLLKVLDLSSHGDGVL
RSATLKPLIHLKYLAVSVYQFVFHPELHLSHLETLIVKGIDCSVLPASFWKMEKLRHVEI
RKAEFDLENNLQQIFEESSKLENLRILRRVVIKIGDADSVDMLLWMCPNLRELDIHADSV
KADSAEIFPTLERLTQLQVLRLSIESSIVVSKLHLPSNLRKLVLSRYTRGIGSCGSESVI
SESMISVIAGLPSLECLSLKLEDLVYESEEWCLRDITFHKLKFLKLDGLNISRWDVSEES
FPMLETLVIKDCDDLEEIPLSFADIQTLKQIKLIDCHESLEASTVRIKEEVESIEGCDRI
NLILFKVSRNIISRSITSVSL
>CA07g17950
MAAYAAVTSLLQSLDQLSQTDHSSYSVLYKKDQTEVLSEKYTFLKAFLEDFTNVFHEDIK
MKHLERMIQEAAHGVEDTIDSHVYDSLVFLQSRRERRKANTIFHKNLEYAIEEIGLIQRE
VTKKIKFSRFNSKISHSRDTSSQFPLDQKDMIVGLDEDLLKIKDRLIVQSSRLEVVPIVG
MGGIGKTTLARRVYDDSLITYHFYVRAWISVSQEFDRRDIFLGILQSISTVNDEVERNST
TEQLAERVYRSLKGRKYLILLDDMWSIEPWQHVRRSFPDDHNGSRIVLTTRLVDVASSAS
SANSLHQMRFLSMEESWTLLRDKVFGNDSYPPELEKIGRYIGHQCQGLPLAVVAIGGLLS
KMRKETSSWENVAEKVGSLMTSDSMDCLSILSLSYNHLPPYLKPCFLYIGVFAETREIPV
WKLIKLWIAEGFIKKVKHKNLEGVAEETLRELVDRSLVLVGKHSSVGKIKTCKMHDLVRD
MCLREAQSENFIHFKTRYGHDSLLENIDCLRRVVDFNKYTHSGLSEFMPLTRTVFFKYPY
NLLCLPLQSSFRLLRILDVCFTTSIFYSSESISELVHLRYFACPSYDGLVQSICNLPNIQ
TIVIHDKSPRDMFIRTHPLAWEVLDMPQLRHIHNKNFSLLIPQPTSLFAERENHLQTLTG
LMPSSCNVEVFQRIPNLKKLGILNVDSVATSEKCSCLDNLVHLTQLEKLKVEFRKDYMHH
HTLWRTADRVYIPRLHIPHYDNFPPKLKKLTLCKTHLQWEEMNFLRKLPNLEVLKLKDRA
FHGEIWRLSEEDEEGFFRLKFLLLESMYLEQWEATSYHFPSLEHLVLTDCYSLEQIPFDF
ADIQTLQLIELHKCMHSVLVSAEQIQEEQQSLGNDDLVIRVNYIRE
>CA07g21620
MQSLTCDHREEISDLHAKISTLEVVVKNYEKNNVCGEMTDFKVEVKEVASAAEHTIQLRV
TEVVLANDEKTHERLSDTLQLVAEDIDRIWKVSTKIQDKGKQVSAGSLVQDFSSSTNNIL
NVNNNMVGRDDQKERLLENLTGNYSGEPKVIPIVGMGGIGKTTLAKEVYNHESILHHFDV
RAWATVSQQHNIKKILLSLLQSTIKMDDAIKTKGEAELADMLQKSLKRKRYLIVLDDIWS
CEVWDGMRRCFPTEDSPGSRILLTTRNNEVARDAGIENLSMQMNFMNQDESWNLFKSAAF
SNEVLSFEFETIGKKIAEKCHGLPLTIVVVAGLLKSKGAIEDWESVAKDVTSFITNDPDE
LCSHVLGLSYNHLTSDLITCLLHFGIFPEDSEIPAKNLMRSWMAEGFLKLGNDLEAEAEK
CLQELVDRCLVLVCKKSLDGTKIRSCKVHDLIYDLCVIEIQRENIFIMNDTVLDYSYSEC
RYLSMQKMQPFKRVTGDEIDYCPYGLYRELLTPVHRQLRDHDNNDLLKRTHSIFSFHLKD
SYFSGLQSELIHFKLLKVLELRDILIDNFPVQILSLIWLRYLSLQCHVNLDIPPEICKLW
NLQTFIVQVPPVFIGRSVLITYPEEIWGLMQLRHLKVSKFYLPNPPNVSADKGSHMGFSN
IQTISYLSLDCCTNEVILGIQNVKELGINGYEINFNSIRDSGLLNNLVHLQQLETLSFIG
CFPLFPASASAFPATLKKLMLRFTLLSWSDLDIIAELPNLEVLKVMDYACRGEEWHPNVR
RFARLKLLLIEYNDLKYWKATDDNFPVLERLVLNECRYLKEIPIEFAEIHTLQLIELTRC
LPELGESATRIQKEQEDLGNNPVDVRISNPCKYIIFIRVTLCFSFPQVKSYTKVI
>CA07g21630_(2)
MDDTVKTKGEAKLEDMLQKSLKRKRYIIVLDDIWSCGVWDGVIRCFSTEDNAGSRILLTT
RNDEVACYAGVENLSLRMSFMDQDESWSLFKSAAFSSEALPYEFETVGKQIADECHGLPL
TIFVVAGLLKSTRAIEDWESVANDVKSFLTNDLDEQCSRVLGLSYNHLTSDLKTCLLHFG
IFPEDSKIPAKNLMRSWMAEGFLKLENDLEGEAKKCLQELVDRCLVLICKKSLDEQKLDH
PFKRVTGDEINDNCRYGLYRALLTPVNRQLGDHENNDLLKRTRSIFSFHLQDSYYDILKF
ELIHFKLLKVLELRHRVIDDNFPVLEHLGLKGCLDLKEIPIELAEIHTLQLIELPRCLPE
LGESAARIQKEQEDLGNNPVDVRISIPFDCYHSALLFSISSIERDQLLHPKISTIESFQV
ITAKANVNIVDMAHASVASLTRTIESLLTFDSPMQSLIYDHREEFCPLHEKVISLEVFVK
NFEKNNVSGEMTDFEVEKKKAHRRFRQSLQQVAEDIDRIWKESTKIQDKGKEASKESTVQ
EFPSSSKDIQNVENSMVGRDDQRKRLVEDLTRSYSGEPKVIPIVGIGGIGKTTLANEVYN
DACIRSHFDVCAWATVSQQHNVKEILLSLLRSTKAGTINMNDEAELTNMLQKSLKGKRYL
IVLDDMWKSKAWGAMDLMGPDESWNLFQSVAFANEALPSEFETIGKQIADNCHWLPLTIV
VVVGLLKSKMAIEDWGNVSNDVNSFVTNDPDKQCSRVLGLSYNHLTRDLKACLLHFRIFR
ENCDIPVKKLMRSWMVEGFLKFENDLEGEAEKCLQELVDRCLVLICKKSLDGTNIRSCNI
>CA08g00270
MPGLGKTTLAKKVYHDVNKQNHFDVQAMCCVSQAYDRRKLLLDILNQVKSSNQQNEKNPA
DALRKFLIRKRYLLYIDDIWSVDNWDDLRGCFPDDDNGSRILLTSRLSDVASEINPDREP
LHLRFLFENESWELMKIKLFKEQTCPPDLSKVGENIARKCQGLPLLVILVAGVLSGISQN
EESWRKIAESINLDSVTSAKECLDVIELSYKHLPDSLKPCLLYFASFREDEEISFSKLAW
LWTIEGFVPTTEAKSVELVAESLLNDLIGRSLIMVSKKRSVGGVRTCHIHDMLHDFCVTK
AKEEKFMQLTTNGKVDLSSSFYENRKLCIHHSLYWAGRIGNLQARSAFFRPPKSGCQEFF
DLENFKLLRVLQMECPVSDRSLQRSKELIHLKYLGIKGYLEFMPSWISNLSNLEVLLVIT
VGSGTTLPIAIWDMPRLKHVHVVPVASFDGRIPRKSTNICCIETLATVSLTNKLADYIIK
KANRLRKLKCHCKEPLKLRLDALQLETLGVNGKILKFSLPETLTKLTLSDVLLPQSDMSK
IGRLPNLVVLKLEHRAFQQGKWDVEDEEFPTLKVLKLRSLKITTWNASSESLPNLELLLV
ESCFHLQEIPSIIGEIPTLKMIEVKRCGESLENSVKQIQDEQESYGNEELKVLIFPLDSS
T
>CA08g00730
MAAYSAVISLLQTLERFQERQPVLIQGQTAKTLESLRDTAEYFQNFVEEASTSRFDPEKI
KSFEEIIRSAASDAEDVIEMCWTCGNASESSLNKNLRPVVTRINTIKNEVMEIVSGFSTS
SHDMDDHRFLESAGDFLINSTTYRSNRMLQHMEGDIVQGLDEDLEIIVRRLTEPLSDLDI
ITITGMGGIGKTTLARKAHDHLKIRYHFDIRVWVTISQVYGSRNVLLEALRCISKQTNID
IGKDYDKKNNNELADLVQKKLKGPRYLVVVDDIWSTDVWDSVRRIFPDCNNRSRILLTTR
ETRVAIYANPISRHEMNPLNSDNSWKLLCDKVFGPNYDHPPELEEIGKQLAEKCHGLPLT
ITVIAGHLSKVARTLGSWMDVFRTMSEIIASHPDKCLGVLGLSYHHLPNHLKPCFLSIGS
TFPEAYQVETWRLIQLWIAEGFIRSPESDKSLEEVAEDYLEDLIGRNLIIVNKRRFNGEI
KVCGMHDLLREFCLTEVEMTKFMHVERTDVVLRVSTRKYNGRRFIFQINRYSDDRRFKLL
PSVARSIYLFSKTHNFVELEVFSGFHLLTVLAIFDENESYHSIPPVISKLFHLRYLQVRS
HANLPASISELQNLQTLVYDRRYSHTTLPEKIWTMKNLRHIHMTRACYLPSPGRKSIVKQ
HLVIGMPSLVQLSNLYFTSCTNEILSNIPNLRRLIVHHNDDLSKKSWINLPIDMSSLTKL
EALKCVSNAFLSWTPPISIKGSFFPASLKRLTFAGRFRFPWEDISTLVKLPNLEELKLKD
RAAIGYVWTLRDEDIFKSLKLLLFREVLLANWVASSDNFPSLKRLVLKKCDNLMEIPIDF
GEICTLESIELHNCSNAAEDSARKIEQEQEDMGNNCLKVYIHT
>CA08g01410
MAAYAAVTSLLQSLDQLSKTHHSSYSLLYKKDQTEVLTEKYTFLKAFLEDFTNVFHEDIK
MKHLERMIQEAAHGLEDIIDSHRLVLRQSRQANTIFHQNLEYAIEEIGLIQREVTKKIQL
SRFNCKISHSRDTSPQFPWDQKDMIVGLDKDLLKIKDRLIVQSSRLEVVPIVGMGGIGKT
TLARRVYDDSLITYHFYVRAWINVSQEFDTRDIFLSILRSISVVRDEVERNSTTEQLAER
VYRSLKGRKYLIVLDDMWSIEAWQHVRRSFPDDHNGSRIVMSTRLVDVASSASSGNSLHQ
MRFLSMEESWTILRDKVFGDSSYPPELEKIGKYIGHQCQGLPLAVVAIGGLLSTMSNETG
SWKTVAEKVGSLVISDATDCLSILSLRYYHLPQYLKPCFLYMGVFAETREIPVWKLVRLW
IAEGFIKKVKHKNLEDVAEENLRELVDRSLVLVGKHSSLGKIKSCKMHDLVRDMCLREAQ
IENFIHFKTRYGHDGLLENIDCLRRVVDFNKYTHSQLSEFMPLTRSFFFKYPNNFYVCFT
TSIFCSFESISELVHLRYLACPSYDGLVRSICNLRNIQTIAIHGKSPPDMFIRTPPLAWK
VLDMPQLRHIHTKNFSLLIPPPTSLIAVRENHLQTLTGLMPSSCNVELFQRIPNLKKLGI
LNVDSVDTEKCYFLDNLVHLTQLEKLKVEFKTDYMNFLRKLPNLEVLKLKHHAFHGEIWK
LSDEDEEGFFRLKNLLLESMYLKQWEATSYHFPSLEHFVLTDCYSLEQIPFDFADIQTLQ
LIELHKCMHSVLVSAEQIQEEQQILGNDDLVIRINNIRE
>CA08g01430
MAAYAAVTSLLQCLDQLSQTRHSSHWVICKKKQTEILHEKLTFLRAFLEDFTNVFHEDRK
MKHLERMIQDAVQGVEDTIDSYVYDKYVLGTRRRKRIKAYMIFHQNLEYEIEEIGLIQRE
VIKMIKVRRFNNKISHSRDTQQCTSSQFTLNQNDITVGLDEDLLKIKDRLIVQSSSLKVV
PIVGMGGIGKTTLARRVYDDALITYHFYVRAWINVSQGFNTRDIFLGILRSISLVNDEEE
KNSTTEQLAERVYQSLKGRKYLIVLDDMWSIQAWQQVRRPFPDDHNGSRILLTTRLVDVA
SCASSGNSLHQMRFLSMEESWTLLRDKVFGNSSYPPELEKIGRYIAHRCQGLPLAVVAIG
GLLSAMSKETGSWKTVAEKVGSLVTSDTMDCLSILSLSYNHLPQYLKPCFLYMGVFSKNR
EIPVWKLIRLWIAEGFIKKVEDKNLEDVAEENLRELVDRSLVLAGKWNSLGKLKTCKMHD
LVRDMCLREARNENFIHFTTRYGHDCLLENINGLRRLVVFSNYEPYIFYGYPSEPCIHMP
LTRSVFFIYPYYDYVLVRTDFRLLRILDVCFNSYLCNSEAISELVHLRYLTCPFFYGLEK
SICKLWNIQFLVIHDKITRIYTASQSLPWEVLNMPQLRYIHTKNLCLSIPTPILQITERE
IHLQTLTGLMPSSCRAEVFLRIPNLKKLAIVMAVDSHTFEKLYCLDNLVLLTQLAKLKVE
FKEDNLLIIWLRADPISPRLHIPHCDNFPPNLKKLTLCKTYLEWEDMNILRKLPNLEVLK
LKVDAFYRPIWKLSDEDEDGFSRLKYLLIEKLKLKQWEAPSYHFPSLEHLVVIDCRLLEQ
IPFDFAGIQTLQLIELQGCQLSVIDSAKQIQEEQQSWGNDDLIVRVHNKG
>CA08g01440
MAAYAAVTSLLQSLDQLSQIDHSSCSVLYKKDQTEVLSEKYTFLKAFLEDFTNVFHEDKT
MKHLERMIQEAAHGVEDTIDSHVYDSLVFLQSRRERRQANTIFHQNLEYAIEEIGLIQKE
VTKKIKISRFNSKISHSRDTSSQIPLDQKDMIVGLDEDVLKIKDRLIVQSSRLEVVPIVG
MGGIGKTTLARRVYDDSLITYHFYVRAWINVSQEFDTRNIFLGILRSVSVVRDEAERNST
NEQLAERVYRSLKGRKYLIVLDDMWSIEAWKHVRRSFPDDHNGSRIVLTTRLLDVASSAS
SGNSLHQMSFLSTEESWTLLCDKVFGDCSYPLELEKIGRYIVHQCQGLPLAVVVIGGLLS
KMSKEIRSWENVAEKVGSLMTSDTMDCLRILSLSYNHLPPYLKPCFLYIGVFAETREIPV
WKLIKLWIAEGFIKKVKDKNPEDVAEESLRELVDRSLVLVGKNTSLGKIKSCKMHDLVRD
MCLREAQTENFIHFKTRYGHDVLLENTDCLRRVVDFNNYTHSELSEFMPLTRSFFFKYPY
KFCLPSQSSFRLLRILDVYFTTSIFYSSESISELVHLRYFACPSYDGLVQSLCNLWNIQT
IIIHNKSPRDMFITTHSLAWEVLNMPQLRHIHSKNFSIFIPLPTSLFADSENYLQTLTGL
MPSSCNIEVFQRIPNLKKLGILNVDSVATEKCRCLDKLVHLTQLEKLKVDFKKDHVHRLR
SWRMADWVYTPRLHIPHCDDFPPKLKKLTLCRTHLQWEDMNLLRKLPNLEVLKLKPRAFH
GDIWKLSDEDEEGFFRLKFLLLETMYLKQWEATSYHFPSLEHLVLTDCYSLEQIPFDFAD
IQTLQLIQLHKCMHSLLVSAEQIQEEQQSLGNDDLVIRVNYIRE
>CA08g02000
MAAYAAVTSLMRTMHLISQSSLDLQEGNKEHLESLYDAVGSLLEFLDNSDDELMKDLQKK
VKDLANDVEDEVESQVLLVREKDEHIRTEANERLLKILQQAIENIDSLKQELNKQTKNNK
LQARNGSVGHSYSPQLDVSAIENNMVGYNFEQELMLRKLTGDSSEMEVISIVGMGGIGKS
TFAKRLFSDPAVVSFFDVRGWITVSKDYSLRNMLLSLLQYATGVKEEINPQDQENDEEEK
KKNAELADRLQKSFKGRRYLIVVDDIWCRKAWDDIRLWFPENNKASRILLTTRILEVARY
ASSPKDPFPMRPLEPKESWNLFCQKAFGKVDSPTKFKDVAKIVVENCNGLPLIISVVAGT
LSSTTTLEEWNEVAQGVSSLVNVDDYQRCSRVLALSYNHLPSHLKSCFLYFGVFAKATEI
SVKKLIRLWIAEGLFEIRGHGDLEKVAGSLLHDLIDKSLVVVSKRSLDGKIKTCRIHDLL
HDLCLREAESENLLYILDPSASDPERIVPQDRRWVSVCSYRGCFSPLLAYNKTRSVHFSE
YMGSYVLLGQDHFKLLRVLDLGRLKLTYAPRELSDLVSLRYFAVRSSVVIQYLPIYRLLN
LQTFSFLLDDGSPSRTKTMQLPNGIWKMSQLRHRSLDGKIKTCRIHDLLHDLCLREAESE
NLLYILDPSASDPERIVPQDRRWVSVCSYRGCFSPLLAYNKTRSVHFSEYMGSYVLLGQD
HFKLLRVLDLGRLKLTYAPRELSDLVSLRYFAVRSSVVIQYLPIYRLLNLQTFSFLLDDG
SPSRTKTMQLPNGIWKMSQLRHVNCRSIYLNSPPKISADDSADDVKYRVLENLQSVTGLS
PLCCTKEIFHGIKNVRKLGISGDSDEFYREPKCLDNLIYLHELEALHIEFYYGYFRYGSR
RCLPQPSSFPPNLKKLTLHQTCLSWESMTIISRLPKLEVLQLKTDAFGDSTDLDKTVWEV
TEIGFPELKFLLLEGLSLDHWTAADDIFPCLERIIIRKCLRLKRIPRGFADSMTLQLIEL
HQCCSSLVNSADRIRQEQLECLGNDMLKVEAFDTIRGT
>CA08g17370
MAYTGVNYSLNHLVRLLSTPGLTSSKESQIPMLKLELGFLRTFLWWTAKHCRENGNLEAL
LLQIEVVARNAVSHIQPILLKSVEDRAKELDQRSAEVLHHVQLLKPEIEKAYIKVAKSSP
HVPDALMVVEFMNSLIDNLKDLLRYRDPSTFSELRPFVTKLRFLRNLLSFVATRCIDQEK
LKDLTNHTEGIAIEAACIPFMCAFDPKDGKSTISIKDKLTELTRKIKPSTPDIRRIYMGV
LGALSRLTTETDISDPDLASFIDTLQDCLVDLQDNQQIWMDSLKVNFEVLHHELTFLSSF
AKDPPNQFIESDKSESDDPKADPIQVLLGKIRDWSSTSDAHSFKDYTESLTFKGQFTHIQ
DLAVKVGCTIFFFFDFNELEEHKLVEAETTLVDLIKKIKLLKSEIGVPIPLTLPEVNIIR
IDYLGFIRNFRELLDQQAGPVNCLKRRALGIADELEYLSSFLKNCGENFHEHEKLRNLAT
QLMTAAYRAEYDIETHLLRDGTVFNHSLSLIDAVGEMKRIRREVMVFNQKMSYVTEPKVV
NLTMPSRDMINVAKQEELVGFTDKRHRLIDQLTRGSSQLSVIAIVGKPGVGKTTLAKRFY
NDPGVSNHFDICAFLTVSRVYDNRELLLEILRDITGHNDTVDGRIFSDLPEMLVERLHGK
RFLIVMDDVWDAEAWNVLSASLPKDDSTGSRILLTTRSDDVAQYTAAGFQLHNIHHLRPL
GEEDSRILLEKKIFQQESCPPELKGLAKQLSKKTKGLPFAIILVAGILANAEKTAEHWTE
VQESLDQTKIDGNDQDLSSIIGMSYQGLPDCLRHCFLYFGAFPQDDEILTSKLIRLWIAE
GLIQQTEGKSLEDVAVDYLMLLIGRGLIMAEQKSSKDRVKSCRVRDLISEFCLAKAKQEN
VYRLMDGYGEVSTVDGFDHRGADSNIPVSVTCDHRRLLISSNWWANTSLEVSGPLVRSLV
VTGRRSDFPRSHVSSLYHNFKLLRVLDLGSVNVGNDFPVGLENMTLLKYLEVRGEVTSVP
SSIGSLQRLETFVTIGLRGEIALPDAIWNLRNLRHLRIDSRASFGAPAYKQEISGKLLSN
LRTMSTPILKYGKDSEEILRRLPRLKKLKCICLFKERMLPRLGLLPQLVSLKLFSDGPAL
SPDFYGSELEFPSNVRRLTLSGCRLPWNQISIIGRQLRNLEVLKLQNNAIVGSRWVIQAD
DFPGLNLLKLDTLDLEVWSVMTSSFVIFIGLFPSLERLELQKCKKLKELPTVLKTCEKLK
EIKVKWCNPFLQHSASRIMEKQYPAIDSSSSSSSEDESSP
>CA09g00920
MQSLICDHREELCALREKVSSLEVFVKNFEKNNVFGEITDFEVEIKEVASAVEYTIQLRL
TETVLGEEKSIIGIIGSRFFKGISNIWTRQKFRKCLQQLAKDIDHVWKELTKIQDKGKQV
SKESLVHDFSSSTNDIVNVNNNMVGRDDQKERLLEDLKGSYSGEPKVIPIVGMGGIGKTT
LAKEVYNHESILRRFDVRAWATVSQQHNIKEILLSLLQSIMDDTFKSKVWDGVRRCLPTE
DNAGSRILLTTRNDEVACYAGIESLSLRMSFMDQYESWNLFKSAAFSSEALPYEFETVGK
QIAAECHGLPLTIVVVAGLLKSKREIEDWRSVAKDVKSFVTNDPDERCSRVLRLSYNHLT
SDLKACLLHFGIFPEDSDIPVKKLMRSWMAEGFLKLENDLEGEAEKCLQELVDRCLILVC
KKSLDGTKIRSCKVHDLIYDLCVREIQRENIFIMNDIVLVYSYSECRYLTMQKMQPFKRV
TGDYCPFGFYRVLLTPVHRQLRHFSFGLNNNDLLKRTHSIFSFGLNVPIYVLKPELIHFK
LLKVLELRHEEIDNFPLQILSLIWLRYLSLFCLENLDIPPEICRLWNLQTFIVRGPMQSV
KITFPEEIWGLMQLRHLKLPEFYLPNPPSISADKGSHMGFSNIQTISYLSSDCCTNEVIL
GIQNVKELGIRGYETVSMSIRDSGILNNLVHLQQLETLSLIFFFSHFPASAKAFPAMLKK
LKLGDTYISWSYLDIIAELPNLEVLKLMNAACCGEEWRPNVKGFTRLKLLSIEDNDVKFW
KATNDNFPVLERLVLKECSSLKEIPIEFAEIHTLQLIELSRCLPELGESAARIQQEQEEL
GNNPVDVRISDLPAFGKNKTRRGRATRVFNRFLSNMGSLI
>CA09g00930
MAYASIASLIRMMELLLTSDSQMLSLACYHREEIAALHKKVSSVEAFLKNFEKQIGSYGA
MTDLEARIKGFPNAAEDKIEFGVREAMRAEDETRRGKAHEKLCESLQQVAKDIDRVQEES
KKIQDHKGSQASMWSLAQDTSSGKLTNLEVSDSMVGCDKEKKRILEELTRCPSDELKVFP
IVGMGGIGKTTLAKQVFNHPSIQSRLDVRAWATISKEYNAGEILLSLLQSILKIDDKVYS
RDEAELADLLQKHLKRKRYLIVMDEIWSSTRAHLLLKMNLMNSDESWNLFKRKAFVNERF
LHELVPIGEQIANKCQGLPLTIVVVAGILSKSKSTKEEWENVAENIKFFLTKDPDEQCLR
VVTLSYNHLPNDLKACLLYLGIFPEDSEISVKRLVRLWIAEGFLKLEGDLEEEAENRLQD
LVDRCLVLASQKSADGRKLETCRVHDLVRVLCLR
>CA09g03080
MHICYTNLKASKSAEVGHFIKQLLKAPSDILREYLIHLQQHMVNAITPSTSVRNIHVNGR
VPIDYCYQHVQGQRVGALTKEVLVLVNNLEENSRNEENMKETSGTSLNLLKYINFLKKDL
KNLFFPMIALIKKEIGRVKEDLEHIRSFFGNVEQELHRDLWTRVLNVEYKMEHAINSILD
RDHGLLQLIFLLPDTVGKIKLVKKEVKEKICKNTSIIFANSPNKPVINKSSIASKIIVGF
EEKAKWIIQKLTSGPAEVDVISIVGMPGLGKTTLAYRVYIEKSIVGHFNVRSWCTVDQER
NEKKLLQKIFNEVIGLKERVGEDVIDDDVAAKLRIQLFGKRVILTSQKKEVALHGKYHSD
PLNLRFLRPEESWELLEKRIFGEEHCPDELKDVGEKIAKKCDGLPLVLDLIGGVISRKEK
KRLCGLKFLKVMKVIKLSYYHLSDHLKPCFLYLESYPKEKNIRISELKDLWSDERLVEPS
DLKSVEEVMEVYVVELISSSLVIVRDGRHTSCQIHDLVHDFCSIKSRKEKLFDLSSTIVQ
SSSSSSDLMLRRWTIFMMRAFIQMILPFPFQKREILVLNNSSFCNLDTPIYYFPSSLKEL
KLYSLNLTSDALSGIGRSLPNLQKLILFRGSIQGGKEWIMEQVIADESFPVLEELEIRYC
TKLTEIPEIFGDIASLKSISVLGRPQLKESALKIREYDEEMTGEDKLEVKY
>CA09g03410
MKEPVKRKATKLLCQTLSELVEKIDTVKRNVVMGNDSDTNKVEGNEDLRADDSLPFHPSR
YVGKLIPESIIVGLEDDLTKIIRRLKGPTSTREVIPILGMGGIGKTTLARKAYDDPEIRH
RFDIRVWVTVSQEYQTRDMLLDVLCCISQLTREIEKESDDRLMDMIRKKLMNKRYLVVMD
DIWSSDAWDLMTRTFPENNNGSRIILTSRLKDMSTHADPDSIPHEISLLNLDESWKLLHD
NLFGLQQVCPPELEYIGKQVSQKCGGLPLALLVVAGHLSKIARTTESWKDVAKSVNEVVT
NESDICLGVLAMSYGYLPNRLRPCFLYMGVFPEDKEVDIKRLINLWDSEGFISEEVGRKC
FEELVSRNLIMVRKRRSNGEAKTCSDHDLVRELILREAKKERFLQVSRYPSANKVRVHLL
NYYGNSMKEKFMKFSRTKNATNPSAKKLHVHRHSCHSYFYDLDCVESPYMRTMHFFHGFS
RVSDLQSFKLLRVLAIFHFSFQKFPIEITKLVHLRYLQFNCHSPNFIIYKPSFFVTEDDL
HPSYFSFPIPSREVIISGFKLEHLEALSCICLSSCTSELFSAIPNLKKLKIHEEDLTIYE
GEKMSQRLNSLSCLKQLDTLKFRCKRIYIPRIPSKYIWPTSLKRLTLQYTYLPWEDMENI
RMLPNLEVLKIKENGFDGDVWRLNDEENFNQLKFLHMESIVLKHWEVCSVNFPNLEGLVL
KRCYRLEEVPKDFGEIYTLESIELHECSISAANSVLQIQEEQESMGNDCLSVIIDNCR
>CA09g04550
MAYSIVDNLLKCLDCLDCHEDSSPSTKDQIRTLKMDLRLIRTFLMCSACRYIEDSEAKNV
LMQVETLVQNAESDFQSLYVKSKDGNMPTHMALLFSNALEKINSLKAEVTQVHATVLSST
FSDSLSCDKFVAEFADCLMENLKYLREYIADDLPMNRKIITLETKIIFLKNFLRFVAKLS
VENEKFQDLLTHALDVISDAAHLSYRCFTGNASEPDECGVVNDVVSSLVRRIIPINCNVI
HYYIPCQKNNLAVEELDAGFVDFLLDTLAELVSYKISLGDFTTYNINDLVEDLIFLKNYL
SDLPDRYPELVKLILIHIASIARNMAPSIFFLYTDGVKDEVARHSTGRLAFLQEEINLIK
AEVHLMSLPGPRWMTTLKDRIQILYEEVVFLQALLNAPDDCRSLGSEQNVLFTQGQATVM
MVGSLIMALSNKESDEDMLNKMELATSIFLERTRIMKRVAREIFGRGPSKFPKTNFLGYL
KSFLGNLKDLLLHKADRVPFPKHHIARVHDALEYLEKKLWDVIRQKNEHPQLKHLKERVM
QAAYKAEYAIDSFLVGDRNIWCSVAEMSDVVEQLEVIQAEFSDISRTVKFETVCDVQVGS
SCVLSRTNAPTLNDDVVVGFNDVEEKIIDGLTRGMTERDVISIVGMPGLGKTTLAKKVFN
DEKVLNYFDKRAWCYVSEVYKNKELLLEILSQVLEDVDEATKMKDDADLAVLLYRKLKRK
RYLIVLDDLWDIKAWDDLRRSFPDDDNGSRILVTSRLQHLASQVESDTKPDNHPTPLRFF
TVEESWELLQKKVFATDCCPRNLKEPGMRIARSCHGLPLAVTLVAGILARTEKIESWWNE
VAESISSYIVDDPNQCRVILELSYKHLPDYLKPCFLYFGEFLMHPHIPVRKLIWLWIAEG
FVSKTEGESFEDIAEDYLTDLIGRSLVMATKKSTNGSVKVCRVHDLLREYCKRKAEEDNF
FELLYKKDKCTYRDDLDDILESTYSLFPEEPRTTHTRGRLCIYSQRESFVKSKSSGPQVR
SLLFFHINEISSIKSYDISPICLGFRLLRVLDLGCINVGNSFPRDIELMVLLRYLSLQGN
MRSVPSTIFKLIYLETFLLKAFKGEVCLPYTIWTLSKLRHLHIDARAVFGLDGYNGWNLI
LLENLQTVSTPSLIYEKDRTMDPNEVMRRLANLRKLRCISMDSDDCYYFPSLVSLSQLES
VKILHYGQSSLSSCRFNLPSNLRRLTLSKFRLPWSEISRIGRLPHLEVLKLLCQSFEGSQ
WDMREGEFLKLKFLKLDSLNIEKWNISSDCLPSLEHLVLRSCKKVEEFPSCLGDIPMLRS
VELHWCSLSAVNSIVLIQEEVLEYTGGEGFKVHVYPPDLDSRSSPEDHSD
>CA09g07300
MSIFMLRDIPLYLCAGVPLREEEGHMAYAAITCLMRTIHQSMELTGYDLQPFYEKLESLR
VILEKSCSITGNLEALTSLEAEIAEVAYTTEDMVDSESRHVFLAQVVEERSRAMWEIFFV
LEQALECVDSTMKQSMATLASMKDLKSQTYTLSGIPEHDGEQPENIVVGHETEYKMILDQ
LVRGERELEVVSIVGMGGIGKTTLATKLYRDPCIMPHFDLLAKATVSQEYCARNVLLGLL
SSSRDESYDQLADRLQKLLKGKRYLVVIDDIWTTGAWDDIKLCFPDCNKGSRILLTTRNV
EVAEYASSGKPLYHMRLMNFDESWSLLYEKVFAKDSFPPQFEQLGKQIALKCGGLPLAIV
VIAGLLSKLGKALSEWQSVAANIGSAVSTDVDIQCMRVLALSYHYLPHHLKPCFLYFAIF
PEDELVFVDKLVELWVVEGFLKVVEMKSIEEVARKNIKDLIDRSLISICHSRFDGKIESC
GMHDMIRELCLREARNLNFVNVLGGKSDQNPCAQSMQFSSKNRGRTSIHNKEELARCRNS
EAHSVILFSRFGYFMPELPFKLVRVLDLASIICPAFPSEILHLFHLRYLALCFYPHLWQY
VGSEEEVPSSVIDIPPSISSLFYLQTFILNLSALDFQSYPLILTLEILAMPQLRHLCLYW
NYLWNHEPTGKSLDLNNLQCLSGLNPWYCTRSFFKLFPNLKKLQICGVPEDFRSHKDLYD
FCYLDQLEELEFFLSHQYNACFLESNASSGSTPQYPLRFQTKFPWLPPADDVPLLFLPPP
DAFPQNLKYLTFTGRFFLPWKDLNILGKLLNLESLKLSDYACTGEEWEVDEQGFPHLKFL
LLENSHIRYWRASSGHFPCLVRLFLKYCWKLDSIPQDFADITTLQLINIRYCAQSVENSA
NQIKQDIQDNYGGSIEVHIYDTLVKKRDNDRDSDGDGDDDDNDDDGGDDSHDGGGVDGGS
FTTDFK
>CA09g10460
MAYAALTSAVCSLDLFLKCDHPLLNNLRRKEEILSLCKRIIAFQEFLTDYEKIKHRHEGL
KLLEGKINEKTYQVEDIVDSKLRKYFLAKNANCRRKAYSVLFRRLQVAVEEMEFIRKEAM
KIKGDKISTLKFHSKVSPATLVRSPSGQQKPVGFQDELEKIIDRLRHGPRELDIISIVGM
AGIGKTTLAKRAYNDPLVVNRFEVRAWTTVSQEYREKDILFDFFYQVVPPTNEMNQESYE
QAAYQVYNGLMNHPPKEIYEGSEDEIADRLKKSLKRKRFLIVVDDMWSTAAWDNMSRLFP
DDENGSRVILTSRLIDVATYANPDRQPHQLNFLNNDEGWELLCQKLFGKRGCPSELEEIG
RSIAEKCQGLPLAIVVVAGHLSKMSKTPDCWNTVAESVGSVVNREPGQCLDILALSYNYL
PQHLKACFLYMGAFPEDFEIPVWKLIRLWIAEGFLNATVLMTVEEIADECLEDLIGRSLI
LAEKWSNGKLKTCKLHDIMRDFCLEEAKRQNFLHVLKHSLSVLSESEITALRRVSFNCST
IYASYSFQPTDRTVSVSRSILGFNISQSSIFSYIDFKLLRVLDITFQHFPQFPSEIMQLV
NLRYLALATGSEFFPPVSQFWSLQTLILHVYSRDSTLPRDIWKMQNLRHLRVKPSIRLPS
PIKEERKNSSVLNNLQTLANIAHADCTKDVFSSTPNLKKLGICETVEYTYPVQIPWSDFL
YTSENLWPYCSESVSALWSDCIRDLALLPQLEALKIVGLKPPVQVPKLALHLDALPENLK
KLTLSFTYLPWESMSSLCRLPNLEVLKLKNYAFTGPKWEHVEEGFVSLKLLLIEVSDLEE
WSASNDHFPCLEHLVLKSCLRLNSIPHDMGDIPTLQIIEVENSSQSAAFSAKEIQEEQQS
FCNDTLEVRIERNFWRVNVVATP
>CA09g14310
MAYAAVTSLMNTMQQSMQVTGCNLQSFYKKLETVRAIMETPCYIAGDLEALTSLEDEITQ
LAYTTQDMVDSESRRVFTAKNAATQTTEFWDHHSLLKQAIRDIDSMRNKWMKMQNRYDNI
QDWKAQNLTITSTSQHTLERENMMVGREIEFEMVQDQLARGASEVEVVSIVGMGGIGKTT
LANKLFCDPFIVSRFDIRAKVTITQEYCTRNVLLDLLFSISGSGRTGGLCEQQDDGQLAD
QLQKLLKGRRYLIVIDDIWAKEAWDDIKLCFPDCNCRSRILMTTRNMEVAEYASSGKLPY
QLLFLSSVESWNLLYEKVFVKECFSPEFENIGKQIALNCKGLPLTIVVISGLLQKIGKSL
DKWKSVAENVSSVVSTDLDVQCMKVLALSYHHLPQHLRACFLYFAIFPVDKLIFVNKLVR
LWAAEGFLKVDEMKNMEEVGKECLKDLTDRNLIFIHRVSRLDGKIKACGMHDMIRELCLR
EARNTNFVNVIMDNQNPSELARHFSTKLRGRISIQSEQSTFVPDQLYAVRNSKPCSLLLF
IRKPSTSRIMQELEHFNLLRVVELASPMLDAFPICIVGLFHLRYLALTFYSSINHRDIYI
APSVDNLQYLQTFILKFQKNFFKRPKFSFVLPLEIFKMSALRHLSLDRSKLNRYASRETS
WDLGNLQCLSGWNPLYCTSSIFRLFPNLKKLKICDHKEYYMDGYDVVKGLHDLCYLDQLE
ELKYKMRKSIKGTTLATNYLSRHSQLPPPGAFPQNLKKLAFTSTSLPWEDLRIVGKLPKL
EALKLAYDACVGREWKVVEEGFPQLKFLLLQHLGLNYWRASSDHFPRLERLVIDRCGYLD
SIPHDFAEITTLQLIDISNCAESVGNSAKKILEEIEDNYGSTVEVCIS
>CA09g14650
MAYAAITSLMSTMLRIPQLAFPLYTHYGKILHAIPLNTCYGKILSLRTIMEKSYNIKGDI
EDLTRLEAEIIELACITEDMINSESRKVSLAKNRISRRIAVWKLNFLLKRAVGRIYSTVM
KWIRMMNSKDLKAQNLTLESTSQHALQQTESMMIACENEFEMIRDQLTTGTSQLDVVSIV
GMGGIGKTTLANKIYNDQFILSRFDIREKATVSQEYCARNVLICLLSSVSGSRKIDESYE
QQDDGQLADRLQKLLKGKRYLIFIDDIWAKEAWDDVKLCFPDCNCGSRILLTTRNMEVAE
YASSGKPPCQMSLLNHDESWNLLRIKVFENACFPPEFEKVGIQIALNCKGLPLAIVVIAG
LLLKIGKSLDEWKSVSENITSLISTDLDVQCMRVLALSYHHLPHHLKPFFLYFATFLEDE
QISVNKLVNLWVAERFSSKEYAEQCLTDLIDRSLIFIHHWSFDGKIKACGMHDVIRELCL
REANNLNFVNVITEDRISREQTRHFSTKRRISVHSEQSSFVANQLATVNYNKVRSILLFT
RNPSNSRIMQELVRFKFLQILELASPTLDAFPSCVVDLSLLRYLALTFYSSINDHDINIP
PSIARLQSLDTFILKFPKYYGCPKTSFTLPGEIFKMSQLRNLCLDRNNMVPHKYEGTLHN
MQCLSGWNPLYCDYQFTFHVPRLRKLLICGNQQDYIQSNKETRLHNLLYFFQLEELKFYG
IPHSVLPPPKAFPENLKKLALTNTCLNLEDLRILGKLPKLEALKLRFASSRYIGKEWEVA
EEGFPQLKFLLLNRLNIKYWRASSDQFPCLERLFLEECMNMVSVPEDFAEITTLQLIDIR
MCKESVVNSAKKIQQDVEDNYGGSIEVRFRYIL
>CA09g14660
MIGCENEFEMIRDQLTRGTSQLDVVSVVGMGGIGKTTLANKIYNDQFILFRFDIRAKATV
SQEYCARNVLLRLLSSVSGSRKIDESYEQQDDGQLADRLQKFLKSRRYLIFIDDIWAKEA
WDDVKLCFPDCDCGSRILLTTRNMEVAKYASSGETLYQMSFLNHDESWNLLRVKVFEDAC
FPPEFEKVGKQIALNCKGLPLAIVVIAGLLLKIGKSLDEWKSVSENITSLISTDLEVQCM
RVLALSYHHLPHHLKSVFLYFAIFPEDELISVDKLVNLWVAEGFSLEQYAEQCLTDLIGR
SLIFIHHLSFDGKIKACGMHDVIRELCLREAQNLNFVNAITEDQNSCEQTRHFSTKRRVS
VQSELSSFAANQLATVHHNMARSVLLFIRNPSNSGIMHELERFKVLRILELASPTLDAFP
SCVVDLSLLRYLALTFYSSINDHDINIPPSISRLQYLETFILKFPKYYGRPKISFTLPGE
IFKMSQLRNLSLDRNNMVPHKYEGTLRNLQCLSGWNPLYCDYHFTQQVRFLRKLQICGNQ
QDYIKSNEMKGLHDPRSFIRLQELKFDGMPHSVLPPLEAFPKNLMKLALTNTCVNLKDLR
ILGKLPKLEALKLKFASSNYIGSEWKVAEEGFPQLKFLLLNRLNIKYWRASSDQFPCLER
LFLEECLNMDSIPEDFAEITTLQLIDIRMCKESVLNSAEKIQKDVEDNYGGSIEVHFRYI
L
>CA09g14670
MLNNKDLKAQNLALESISQHALQQTESMMIGCENEFEMIRDQLTRGTSQLDVVSIVGMGG
IDKTTLANKIYNDQFILSRFDVCAKATVSQEYCARNVLLRLLSSASGSRKIDKSHEQPDD
GQLADRLQKLLKGRRYLIFIDDIWAKEAWDDVKLYFSDCNCGSRILLTTRNMEVAENASS
GKPPYQMSFLNHDESWNFLCIKVFENACFPPEFEKVGKQIVLNCKGLPLAIVMTAGLLLK
IGESLDEWKSVSENITSLISTDLDVQCMRVLALSYHHLPHHPKPFFLYFAIFPEDELISV
NKLVNLWEAEGFSCKQYAEQYLPMNLRVAEGFSSKEYAEQCLTDLIDRSLIFIHHLSFDG
KIKACGMHDVICELCLREARNLNFVNVIIEDQNSCEQTRHFSRKCRISVQSEQTSFVANQ
LATVHHNKVRSILLFIQNPSNSRIMQELVRFKVLRILKLASPTLDAFPSCVVDLSQLRYL
ALTFYSSINDHDINVPPSIARLQSLETFILKFPKYYGRPKISFTLPGEIFEISQLRNLSL
DRNNMVTHKYEVNLQNLQCLSGLNPLYCDYFTQQVCYVRKFQICGNQQDYIKCNEMKGLH
DLRSFILLQELKFDGIPHSVLPPLEAFPENLKKLALINTCVNLEDLQILGHKLEALKLKF
TSSSYIGKEWEVAEEGFPQLKFLLLNRLNIKYWRVSSD
>CA09g15430
MVGSDDQKELLLEDLTTSYSGEPKVIPIVGMGGIGKTTIAKGVYNHGSIICRFDVRSWAT
ISQQHSIKKILLSLLQATIKMDDMVKTKGEAELADMLQKSLKRKSNNEVACYDDTKKLTL
WMGFMDQYESWSLFKSAAFSSKALPYEFETVGKQITDECHGLPLTIVVVAGLLKSKMVIE
DWESVAKDVKSFVTNDPDEQCSRVLGLSYNHLTSYLKTCLLHFGFFPEESEIPVKNLMRS
WTAEGFLKLENDLEGEA
>CA09g15820
MIKIDDTVEMNGEAELADRLQKSLKGKRYLIVLYDMWKSEAWDAVILCFPNENKGSGILL
TTRNTQVARYAGTENLSSQMGFMDQNESWNLFRSVAFVNEALPSYYENIGKQIADECHGL
PLTIVVVAGLLKSKKAIEDWRSVTKDVKSVVTNDPDERCSRVLGLSYNHLTGELITCLLH
FGIFPEDSEIPVKNLMRSWITEGFLQLENDLEGEAEKCLQELVDRCLVLVCKKSLDGTKI
RSCKVHDLIYDLCVREIQRENIFIMNDIVLDKSDSERRYLIMHKMQPFKRVTGYEIDYCP
HGLYGALLTPVHR
>CA09g15910
MAHASVASLLRTIESLLTFNSPMQSLFCDHSEDFSALHEKISSLDVVVKNFEKNNVSGEM
TDLEVQIKEVASAAEYTIQLRVTEVVLGEGKIQKKKAQERLSDSMQQVAEDIDSIWKEST
KIQDEGKQASKESTVQEFPSSSKVMQNVENSMVGRDDQRKRLVEDLTRSYSSEPKVIPIV
GMGGIELTNMLQRSLKGKRYLIVLDDIWKSEAWDAVRLCFPSENKGSGILMTTRNTEVAR
YAGIENLSLQMAFMYQDDSWNLFKSAAFANEALPSEYENIGKQIADEYHGLPLTIVVVAG
LLKSKRTIEDWKSVAEDVKSFVTNNPDERCSRVLGLSYNHLTNGLKMCLLYFGTFLEDTE
IPVKHLMRLWMAEGFLNLESDLEGEAEKCLQELVDRCLVLVCKKSLDGTKIRSCKVHDLI
HDLCLREVLRGNVFIMNEIRLIGDEIDSSPYGLYRALPTPVSRQLRYHDNNDLFKRTRSI
FIFDGYFSPFILDSALIHFKLLKVLDLSYVRIYSFPLPLLNLIWLRYLSLLCCWKIFDIP
PEICRLWNLQTFYVKGSFLTFPGEIWGLMQLRHLKLPTFYLPDCPSGSIDKGRHLGFSNL
QTICYLSPSCCTKEVIMGIQNVKKLEISGFKVIMKVFGTLGFSTIYLTCVDYSLLLVIIP
SAKSFPATLKKLKLKSTSLSWSDLDIIAELPNLEVLKLISGACRGGEWHPNVRGFTRLKL
LLIEHSSLKYWKATDDNFPVLERLLIRSCYHLKELPIEFADIHSLQLIELRDCFPELEEY
AARIQKEQEDVGNNPMDVRTSNPRK
>CA09g15920
MYFYVKSFQVIIAKANVNTVDMAHASVTSLMRTIESLLISNSPMQSLTCDHREDFSALHE
KISSLEVVVKNFEKNNLSGEMTDLEVEIKEVANIVEQTIQLRVTEVVLANDEKTNERLSD
TLQVVAEDMDRIWKESTKIQDKGEQVSEGSLVQGFSNSTNNILNAKNNMAGRDDQKEHLL
EDLTTSYSSEPKVIPIVGMGGIGKTTLAKEVYNHESILRRFDVRAWATVSQHHNKKEILL
SLLQSTIKMDDTDKTKGESELADMLQKSLKRKRYLIILDDIWSCRLWDGVRRCFPTEYNA
GSRILLTTRNNKVACYAGKQIADECHGLPLTIVVVAGLLKSKRAIEDWRSVAKDVKSLVT
NDPDERCSRVLGLSYNHLTSDQKTCLLHFGIFPEDSEIPVKILVRSWMAEGFLKLENDLE
GEAEKCLLELVDRCLVLVCKKSLDERKIRSCKVHDLIYDLCVREIQRENIFIMNDIVFGN
SDANHVPSECQSLMQMQPFKRLIGDEIDSSPCGPYRALLTPVHRQLRYHDNNNLLKRTHS
IFSFGGYFSSFILNSELIHFKLLKVLELRHIEIDNFPVQMNLNVW
>CA09g16060
MVGHDDQRKWLVEDLTRSYSGEPKVIAIVGMGGIGKTTLANEVYNDVCIRSHFDVCAWVT
VSQQQNVKEILLSLLRSTKVDKVFTGSETELADMLQKSLKGKRYLIVLDDMWKTEAWDAV
RLCFPCENKGSGILLMTRNTEVARDAALPYEFETVGKQIADECHGLPLTIAVVAGLLKSK
RAIEDWRSVAKDVKLLVTNDPDERCSRVLGLSYNHLTSNLKACVLHFGIFPEDSEIPVKN
LMRSWMDEGFLKLKMIWKERLRSVCKSLSIDV
>CA09g16090
MQSLTCDHRKEFRALHEKISSLEVVVKNFEKNNVSGQITDLEVEVKEVANIAEHTIQLRV
TEVVLANDEKTRERLSDSLQQAAKDIDRIRKKSTKIQDKRKVMNFQCFMIFQWFNIFQWF
NKTSKEYTTVEEITVGRDDQRERLLNDLTTSYSGEPKVILIVGMGGIGKTTLAKEVYYNK
SVLRRFDIRSWATVSQQHNRKEILLLLQSTIKMDDSVRMKGEAELADMLQKSLKRKRYLI
VLDDIWSCEVWDSLRRCFPTEDNAGSRILLTTRNNEVACYADTENLSLQMDLMGPDESWS
LLKSAAFSSEALPYGFEAVGKQIADECHGLPLTIVVVAGLLKSKRAIEDWESVAKDVKSF
VMNDPDERRSRVLGLSYNHLTSDLKACLLHFGIFPEDSEIPVKNLKRSWIAEGFLKLEND
LEGEAEKCLQELVDRCLVLVCKKSLDGTKIRSCKVHDLIYDLCVREIQRENIFILNDIVL
DQSDSVWGPLSMQKMRPFKWVTGDEFLYCPNGLYRALLTRVHRQLRDHDNNDLLKRTHSI
FSFHLKDSFFPPFLKSELIHFKLLKVLELRHLGIGNFPVQILSLIWLRYLSLLCHVCLDI
PREICRLWNLQTFIVQGLSPLVKITVPEEIWGLMQLRHLKLPAFYLPDCPSGSADKGRHP
KRPRVYFLPDCPTKSAVKGRHLQLPRLYFPNCPSRSVDKGRHLDLSNLQTISYLSPLCCK
KEVIMGIQNVKELGISGYETEINSIRDSGILNNLVHLQQLETLSFMWCSKLFPESARAFP
AMLKKLKLERTSLSWSYLDIIAELPNLEVLKLMDDACGGKKWHPIVRGFNKLKFLLIEDI
HTLQLIELRKCPPKLGESAARIQKEQEDLGNNPVDVCISDPYDDDDDDDDDDEEEYADVS
DQMCHIS
>CA09g16110
MTIDFSGEPKVIPIVGIGGIGKTTLVKEVYNHKSILCRFEIHAWATVSQQHNRKEILLGL
LRSTIKMDDTVEMKGEAELADMLQKSLKKKRYLIVLDDIWSCEVWDGVRRCFPAEDNVGS
RILLTTRNNEVGCYADTENLSLRMSFMDQDKSWSLFKSAAFSSEALPYEFETAGKQIADE
CHGLPLTIVVVAGLLKLRRAIEDWESVAKDVKSFLTNDLDEQCSRVLGLSYNHLTSDLKT
CLQHFGIFPEDSEIPVKKLMRSWMAEGFLKLENDLEGEAEKCLQELVDRCLVLVCKKSLD
GTKIRSCKVHDLIYDLCVREIQRGNVFIMNDIVLDSMHEKQPFMRVIGDEIYDCYFGFFK
VLLTPVHRQLRDHDNNNLLKRTRSIFSFQFEDSSFPRVLKLELIHFKLLSLGVETHGD
>CA09g16130
FQVIVTQDKNENTVDMAHASVASLTRTVESRLTSNSPMQSLSFDHREEFCTLHEKVSSLE
VLVKNFEKSNVSGELTDLEVQIKKVANIVEQTIQLGVTEAVLANDENLREKAQERISDSL
QQVAEDIDRIWKESTNIQDKGNVMNFQWFKIFQCFMIFQWFNIFQWFSKTSKEYTNVENS
MVGRDDQRKRLVEDLTRIYSGEPKVIPIDGMGGIGKTTLANEVYNHESILRHFDVRAWAT
VSQQHNIKQILLSLLQSTIKMDDTVKTKGEAELADMLQKSLKRKRYFIVLDDIWSCEVWD
GVRQCFPTEDNAGNRILLTTRNNEVACYAGTENLSMQMDFMDQDESWNLFKSAAFSSEAL
PYEFETVGKQIADECHGLPLTIVVVAGVLKSKRAIEDWRTVVKDVKSLVTNDPDERCSRV
LGLSYNHLTSDLKTCLLHFGIFPEDSGIAVKKLTRSWMAEGFSWKMIWKERLRSVCKSLS
IDV
>CA09g16220
MGGIGKTTLENEVYNDASIRFHFDVCAWVTVCQQHNVKEILLSLLRSTKGGTFDMNDKAV
LANILQKSLKGKRYLIVLDDMWKSEAWDAVRLCFPSENKGSGILLTTRNTEVARNAGTEN
LSLQMDLMGPDESLNLFKSIAFANEPLPSEFETIGKQIAEKCHGLPLTIAVIAGLLKSKR
EIEDSENVATDVKAFVTNDPDKQCSHVLGLSYDHLTSDLKARLLHFGIFREDSEIPVKNL
MRSWMAEGFLKLENDLEGEAERYLSMQKMQPFKRVTGDEIDYCLYGLYRAGDEIDYCRCG
LYRALLTPAHPSAKAFPATLKKLKLRLTSLRWSYLDIIAELANLEVLKLMTSACDGEEWH
PNVRGFARLKLLLIENNDLKYWKATNDNFPVLERLMIRSCQKLKEIPIEFADIHTLQLIQ
LRKCPPELGESAARIQKEQEDLGNNLVDVRISDPSSRHDTKKFKWEVYFIVDGFHGLIHV
RVRTFLRVRHLILEDLKHVAEDVKSFAADDPDERRLHVQIYLEFN
>CA09g16310
MQSLICDHREELCALHEKVNYLEVFVKNFEKNNVSGEMTDFEVEVKEVAHAVEYTIQLRL
TETVLGENKSIIGIIGSRFFKGILNIWTRRKFRKNLQQLEKDIDHVWKESTKIQDKGKEV
SKESFVHDFSSSTNDILNVNNNMVGRDDQKEHLLEDLTISNTGEPKVIPIVGMGGIGKTT
LAKEVYNNKSVLHRFDVRAWATVSQQHNIKEILLSLLQSTIKMDDTVRTKGEAELADMLQ
KSLKRKRYLIVLDDIWSCEVWDGVRRCFPTEYNAGIRILLTTRNNEVARYAAIENLSIQM
NFMDQDESWSLFKSAAFSNEALSSEFETIGKKIAEKCHGLPLTIVVVAGLLKSKRAIEGW
GSVAKDVTSFITNDPDEQCSHVLGLSYNHLTSNLKTCLLHFGVFPEDGEIPAKKLKRTWM
AEGFLQLENDLEGEAEKCLQELVDRCLVLVCKKSLDGTKIRSCKVHDLIYDLCVREIQRE
NILIMNDIVLDVLDSGCLYTSMQKMQPFKRVTGDEINDCCRYGLYRALLTPVHRQLRDHD
NNDLFKRTRSIFSFHLRDSDFILKSQLIHFKLLKVLELRHREIDNFPLEILSLIWLRYLS
LLCSEDLDIPPEICRLWNLQTFIVQWRRPVVITFPEEIWGLMQLRHLKLRRFYLPDCPSG
SVDKGRHLDFSNLQTISYLSPYCCTKEVIMGIQNVKELGISGGDEIDSNSIRYSGLLNNL
VHLQQLETLSFIYCFHLLPASAKAFPATLKKLKLERTWLSWSYLDIIAELPNLEVLKLMD
DACRGREWHPNIRGFTRLKVLLIKNNYLKFWEATNDNFPGLERLVLKLCIHLKEIPIEFA
EIHTLQLIQLTKCLPELGESAERIQKEQEDLGNDPVDVRISDPCKYIFIRVTLFSFPQVK
SYTKVI
>CA09g16320
MQSLICDHREEFCVLHEKVSSLEVFLKNFEKNNVAGEMTDFEVEVKEVASAVEYTIQLRL
TETVLGENESQKKKARRRFRHSLQQVAEDMDHIWKESTKIQDKGKQVSKESLVHDFSSST
NDILNVNNNMVGRDDQKEHLLEDLTGIYSGKPKVIPIVGMGGIGKTTLAKEVYNHESVLR
HFDVRAWATVSQQHNIKEIFLSLLQSMIKMDDTVKTKDEAELADMLQKSLKRKRYLIFLD
DIWSCEVWDGMRRCFPTEDNAGSRILLTTRNNEVACYADTENLSVRISFMDQNESWSLFK
SAAFSSEALPYEFETVGKQIADECHGLPLTIVVVAGLLKSKRAIEDWKSVAKDVKSLVTI
DPDERCSRVLGLSYSHLTRDLKTCLLHFGIFPEDSEIPVNNLMRSWMAEGFLKLENDLDG
EAEKCLQELVDRCLVLVCKKSLDGIKIRSCKVHDLIYDLCVREIQRENIFIMNDIYAKMR
PFKCVTGDEIDYCPYGLYRALLTPVHRQLRDHDNNDLLKQTYSIFSFALSDSKYFLKSEL
IHFKLLKVLELRHREIYNFPLQILSLIWLRYLSLQCDENLNIPPEICRLWNLQTFIVQGC
GRSVLITFPEEIWGLLQLRHLKLPKFYLPSPPSGSVDKGRHLEFTNLQIISYLSPHCCTK
EVIMGIQNVKKLGIRVYETDSNSIRDSGLLNNLVHLHQLETLSFISYFPHFLASSKAFPA
TLKKMKLERTWLSWSDLDIIAELPNLEVLKLMHGACYGDEWYPNVRGFSRLKVLSIEHSF
LIYWKATDDNFRTLERLMLSNLYCLKEIPIKFAEIHTLQLIELIDCFSELVESAARIQQE
QEELGNNIVDVRISDPRKYIVFIRVTLCFSFPLVKLYTNVI
>CA09g16780
MAYAAITSLMRTIDQSMQFSGYNLQSFYEKFEYLRGILEKNCQTTSHAEALTSLEVEIIE
LACNTEDLVDIVSRKIFSTENEITRKMESCELRFVLKQALGDIDFAINKWMATRLDVEDT
KPRNLGISDVSEYVSEPDVDVMVGHENEFEMMQDQLVRGGSELEVVSIVGMGGIGKTTLA
NKIYSDSFIMPHFDIRAKVTVSQVYCARVVLMGLLSCISAKTDGCHEQQDDGQLGDRLQK
LLKGRRYLVVIDDIWTKRAWDDIKLCLPDSNCGSRILLTTRDMEVAEYASSGKPPCRMRL
MNSDESWSLLCEEVFMKGFCPPEFEQLGKQIAFKCRGLPLAIIVIAGLLSKIGKTLNEWE
NVAENVSSMVRTNLDDHCLRVLALSYHHLPHHVKACFLYFAIFPEDHVIFVDKLTELWVA
EGFLKVEETLGIKEVAEKCLKDLIDRSLIFAHQLSFDGKLKSCKIHDVTREFCLKEARSM
NFLNDGRKNDQTTTSTQPMHISSRSRGRISIQNGEELARCGNSEARGIFLFYRYRGFNSE
LSRFKLVRVLDLALLRCSTFPSWILDLIHLRYLALTLSPGIQSYIPPSLTIPQSISSLHY
LQTFILKIPHHEVSRYPFKLPSDILTMPHLSHLCLDWNYLSYHEPSEKSSVLKNLYSLSG
WNPLFCTGSVFRLIPNLKKLQICGTREDFRDSRDILYLHNLDQLEELAFRVATPQDSPHR
NHLSPMILLPSPGAFPQNLKKLALTWTCLLWKHLNIVGKLPKLESLKLTHDACVGKEWQT
VEQGFPRLKYLLLKRLCILSWRASSIHFPRLERLFIKACWYLDTIPFDFSEITTLQLIDI
SGCAQSVVNSAKQIQLDIEDNYASTIEVHIC
>CA09g16830
MAAYAAVISLLQTLEQFQERHRVLIQGQTAKTLESLHNTAENFRNFLDDSSRSRFDPEKI
KFFEEIIISAASDAEDAIEMCWTCENASESSLNKNIRRNLGPVVERINTIKNEVMEIVSD
FSTSSRNDHRFLESVGDFLIDSTSSRSNQMLQHLEGDIVQGLDEDLEIIVRRLTEPLSKL
DIVTISGMGGIGKTTLARKAHDHLEIRCHFDIRVWVTISQVYGSRYVLLEALHCISKQKN
IDIEKDYEKKDDNELADLVQKILKGGRYLVVVDDIWSTDVWDSVRVIFPNCNNRSRILLT
TRVTKVAIYANPINRHEMNPLNLENSWKLLRDKVLGSDYDHPPELEEIGKQIAEKCLGLP
LMISVIAGHLSKVARTLGSWMDVSRTMGEIIASHPDKCLGVLGLSYHNLPNYLKPCFLSM
GSFPEDYQVETWRLIQLWIAEGFIRRPGSYTSLEEVAEDYLEDLISRNLIIVNKRRFNSE
IKVCGMHDLLREFCLIEVEMTKFMHVERTDDVVRTLSTQKYNGRRFSFQINSYSDDRRIK
LLPSVARSIYLFSKTHNFIGLEVFCGFHLLKVLAIFDEYENFYSIPPVITKLFHLRYLQF
RSNRKLPASISELQNLQTLIYERRYGSTTLPEKIWTMKNLRHIHIRLACYLPSPRRKSIL
NKHLVIGMPNLVELSNLNFTSCTNELLPSIPNLRRLIVHHNDLGKKRWVNRPIDMSSLTK
LEALKCVSYFALLSWPPPISIKVSFFPASLKRLTLAGWFGFPWEDISTLVKLPNLEELKL
KDRVAAGDVWRLRDDDIFESLKFLLFRKVLLANWVASSDNFPSLKRLVLKKCNKLKEIPI
DFAEICTLESIELHNCSTSAEDSARKIEQEREDMGNNCVKLYIHT
>CA09g17320
MAYAAITCLMRTIHQSMELTACDLQLFYEKLERLRAILEKPWKATADVEALTSLEAEITE
LAYSAEDMSDLESSKVFLAQNVEERSRSMWELFFLLEQALECIDSTMKQWMATSYSMKDL
KVQPYSLAGLSEHAVERPQNMMVGYETEFEMMLDQLTRGERELEVVSIVGMGGIGKTTLA
TKLYSHPHIMSHFDILAKATVSQEHCVRNILLALLSTTSAEPDDELRDRLQKLLKRKRYL
VVIDDIWTTEAWDDIKLCFPDCNNGSRIILTTRNVEVTEYANSGKPPYHMRLMNFDESWS
LLYEKVFAKDSFPHEFVQLGKQIAFKCGGLPLSIVVIGGLLSKIGKSLGDWQIVASNVSS
TVSTDVDVQCMKVLALSYHYLPSHLKPCFLYFAIFSEDQLIFVDKVVQLWVAEGFLKVEE
MKCIEEVAETCLNQLIDRSLISTCEYSRFGKIESCGMHDVTREFCLREAQNMNFVNDLRG
KSEQNPCKQSMPCSSKSRGRISIHNVEEYVRCHNSEAYSFICFGRFQCRVTEFPFKLVRV
LHLAFRSCITFPSEMLHLIHLRHLSLSLSSSFEQYREISPIIIDIPTSISCLFYLQTFIL
NLSGVGLQYPIMLPLEILTMPQLRHLHLDWNYLRSHEPTEKSLVLKNLQCFSGLNPRYCT
GSFFRLFPNLKKLGVRGVPEDFSSCKDMYDFSMLDQIEELEFLVNTQNYSCFLESTTPSG
SPPQYLLRSYPADDVPLLLLPPSDAFPQNLKSLALSGQFFLPWKDLSIVGKLPKLESLKL
SYNACKGVEWEVADEGFPRLKFLQLNYLGIRYWRANSDHFPCLERLFLYSCWNLDSIPHD
FVDITTLALIDISYCQESVGNSARQIQQDIQDNYGCSFEVHTRPVPPADCLLSPIGLPLR
PGQPLCIFYCRYGICKFGSSCKFDHPMTVQPPLGSLLETSAFNSARNIQLDIQGCSVEVP
TRPVLPADCLLSPIGLPLRPVS
>CA09g17340
MAYAAITCLMRTIHQSMELTGFDLQPYYKTLNSLRAILEKPCKATDDLEETTSLEAEITD
IAYTTEDMVDSESRNVLLAQNVEERSRSMWELFFLLEQALECMKQHIAAWDTMEDLKPQT
YALSGVPEQAVERPENIMVGHETEFEMMLDVLARGESELEVVSVVGMGGIGKTTLARKLY
NYPCIMSRFDICGEVTVSQEFCARNVLLFLLSSISGKTDESHEHQEDWKLADQLQKLLKG
KRYFVVIDDIWTTGAWDNIRRCFPDCNNGSRILLTTRNVEVAEYASSGKPPYPMRLMNFE
ESWSLLYEKVFANDSFPPEFEWFGKQIALKCGGLPLAIVLIAGLLSNTDKTLNMWRSVAE
NVSSVVSTEVQCMKVLALSYHHLPSHLKPCFLYFAIFPEDKLISVDRLVELWVVEGFLKV
EEMKSIEEVAEKYLKDLIDRSLISIGHSRFDGKIESCGIHDVVRELCLMKAQTMNIVNYL
GVKGFLNPRAQSMQYSSKSRGRISIQGEEKLAVYHNSDAHSIIMFGRFHQFKLEFSFKQV
RVLALSSVHRPFFPSGILHLLHLRYLALCLRPPVKYYFPSSLIDMIPPSISSLCYLQTFM
LYRSSLESHLVTEEYPLILPSEILTMPQLRHLRLDWNYLWDYKPTEKSLVLKNLQRLYGL
NPLHCTASLFRLLPNLKKLNVLGVREDFRSLKDRYDICYLYHLEELEFNLTILDTSELVR
SVEIDPSGSMSFQNRRPFSFVRVVPLLVLPSPDAFPNLKILSYSGHFFFSWNDLSIVGKF
PKLESLKLSNITFRDNEWEVAEEGFPQLKFLQLINIEIWYWIASCDHFPCLERLFLDNCR
GLDSIPQNFADITTLALIDITRCPESVGNSAKQIQRDIQENYGGSVEVHIRHPL
>CA09g17350
MECFVAVISCFFPTIESSQVIIAKANVNTVDMAYASVASLMRTIESLLTSNSQMQSLIYD
HREEFCTLHEKVRSLEVFLNNFEETNVSGQMTDFEVEVSEVANSVEQTIQLGVIEVVLAN
DENLREKAQERLFDSRQQVAENVDRIWKESKEIQDKGKQASKESAVQEFPSSSKDNVENN
MVGRDDQRERLVEHLTTGYSGEPKVIPIVGMGGIGKTTLANEVYNDACIRSHFYVCAWAT
ISQQHNVKEILLSLLHSTKGDKVFTQSEAELADVLQKSLKGKRYLIVLDDMWKTEAWDAV
RQCFPRENKGSGILLTTRNTEVARYAGTKNSLPMRFMDEDESWNLFKSVAFSSEELPSDL
ETIGKQIADECHGLPLTIVVVAGLLKSKRVIEDWESVAKDVKSFATNDPDERCSRVLGLS
YDHLTSDLKTCLLHFGIFPEDSDIPVKRLVRSWMAEGFLKLENDMEGEAEKCLQELVDRC
LVLVCKKSLDGTKIRSCKVHDLIYDLCLREIQRGNVFILNDIVLDYSDSHRYLSMQKMQP
FKRMTGDKIDYCPHGHYRKIDYCPHGHYRALLTPVHRQIHXTSHFFRKSELIHFKLLKVL
ELRNIDMDHFPVQILSLIWLRYLLLHFHKKVDIPPEICRLWNLQTFIVQGPMLWKITFPE
EILGLMQLRHLELPEFYLPNPPSVSADKGSHMGFSNIQTISYLSPCCCTKEFIMRIQKVK
ELGISAYQIDSDGPPLNNLVHLQQLETLSLTYRFGGFWPASAKAFPATLKKLKLESTYLS
WSYLDIIAELPNLEVLKLMYGACDGEEWRPTVMGFNRLKLLLIERNDLKYWKSTDDNFPV
LERLVLRCCYYLDKIPIKFAEIHTLQLIELRNCPPKLGDSAARIQQEQEELGNNPVDVRI
SNPCKYIVFIRVTLCFSFAQVKSYTKVI
>CA09g17410
MAHASVASLMRTIESLLTYNSPMQSLICDHREEFCALREKVRSLEVFIESFEKINVFGQM
TDFEVEVNEVANSVEYVILLELTETIMEKNKSTIGITGSRFFKRISNIWTCRNFRKCLQQ
LAKDIDRVWKVSAKIQDKGKQASKESTVQEFPISAKDILNVENIMVGRDDQRKWLVEDLT
RSYSSKPKVIPIVGMGGIGKTTLANEVYNDACIHSHFDVCAWATVSQQQNVKEILLSLLR
STKSDTFDMNDEAKLADRLQKSLKGKRYLIVLDDIWKTEAWDAVRLCFPSENKGSGILLT
TRNTEVARDAGTENLSLQMDLMGPDESWNLFKSVAFANEALPSEFETIGKQIAEKCHGLP
LTIAVVAGLLRSKRAIEDWENVAKDVKSFVTNDADERCSRVLRLSYNHLPSDLKTCLLHF
GIFPEDNEIPAKNLMRMWMAEGFLKLENDLEGGAEKCLQELVDRCLVLVCKKSLDGTKIR
SCKVHDLIYDLCVREIQRENIFIMNDIVLQYSYPTMPKMLPFKSVTVDKIDNCHYGLYKG
LLTNVHRQLRDHDNNDLLKRTRSIFSFHTKDSYLSHVLKPELNHFKLLRVLDLNDVRIGF
FPVQILSLIWLRYLSLHCRANLDIPSEICRLWNLQTFIVQGKNAFDAWFVSDFITCPVQI
WGLMQLRHLKLPELYLPNPPSVSGGKGSHMVFSNIQTISYLSPRCCTEEVIMGIQNVKEL
GISGNVAGSNGLLDNLVHLQQLETLSFIFCSDLYPASAKFLPATVKKLKLKGTHLSWSYL
DIIAEMPNLEVLKLMDYACRGEE
>CA09g17450
VKIAKANVTIVDMAHASVASLVRTIESLLTSNSPMQSLTCDHSEDFSALHEKISSLEVFL
KNFEKNNVSGEMTDLELQVKEVANIVEHTIQVRVTEVLEDDENQKEKAQERLSDSLLLVA
EDIDRIWKELTKIQNKGKHALKESTAQEFPRSSRNILNVENSMVGRDDQRKWLVQDLTRS
YSGEPKVIPIVGMGGIGDTFDMNDEAELANMLQKSLKGKRYLIVLDDMWKSEAWDAVRLC
FPSENKGSGILLTTRNTDVARDAGTKNLSLQMDLMGLDESWNLFKSVAFANEAFPSEFET
IGKQIADECHGLPLTIAVVAGLLKSKRAIENWKSVEEDVKSFVSNDPDERCSRVVGLSYD
HLTSVLKACLLHFGIFPEGSEIPVKNLMRSWMAEGFLKLENDLEGEAEKCLQELVDRCLV
LVCKKSLDGTKIRSCKVHDLIYGLCLREIQRGNVFIMNNIVLYVADPECLDLSMHKMRPF
KRVPGDLIDNPYFGLYRALLTPVHHHFLKYWKATDDNFPVPERLVLINCKCLKEIPIEFA
EINSLQLIEVDLCLIELGESAARIQQEQQDLGNNPLDVRISHPRKYIIFVKVTLFLISKS
QVIHKVIYLCLIFFHKNNFDKICFLCCHWTRILWYRLIYTTFGQHNACLACINKQL
>CA09g17480
MRSLSCDHREELCALREKVSSLEVFVKHFEKNNVSGEMTDFEVEVKEVASASEHIFQLRV
TDVLLANDEKTHERLSDTLQLVAEDIDRIWKVSTKIQDKGKQVSEGSLVQVISSSTNNIL
KVNNNRVGRDDQKERLLEDLTGSYSGEPKVIPIVGMGGIGKTTLAKEVYNHESILRHFDI
RAWATVSQQHNIKEVLLSLLQSTIKIDDTVKMSGEAELADMLQKSLKRKRYLIVLDDIWS
FEVWDGVTRCFPTEENAGSRILLTTRNNEVACYAGIENLSLQMSFMDQDESWSLFKSAAF
SSEALTYEFETVGKQIADECHGLPLTIVVVAGLLKSKRAIEDWESVAKDVKSFVTNDPDE
RCSRVLGLSYDHLTSDLKRCLLHFGIFPEDSDIPVKRLVRSWMAEGFLKLENDLEGEAEK
CLQELVDRCLVLAGKKSLDGTKIRSCKVHDLIYNLCLREVQRENIFIMNDIVLDYSYSEC
RYLSMQKMQPFKRVTGDKIDYCPYGLYRALLTPVHRQLRDHDNNDLLKQTRSIFSFHLQD
SYYYILKSELLHFKLLKVLELRHIEIDNFPVQILSLIWLRYLSLLHRRKKLDIPPEICRL
WNLQTFIVQRPQTSIVQRLRTYIVPSVLITFPEEIWGLMQLRHLKLPRFYLPDCPSGSVE
KGRHLDFSNLQTISYLYPRCCTKEVIMGIQNVKELGICGYETDLSIRDSGLLNNLVHLQQ
LETLSIILCFKLLPASAIAFPAMLKKLKLEATALSWSYLDIIAELPNLEVLKLMGDACRG
YEWHPNVRGFTRLKFLLISDNSIKYWKATDDNFPVLERLVLKESRNLKEIPIEFAEIYTL
QLIELDWCLPELGESAARIQKEQEDIGNNPVNVRISNPCKYIVI
>CA09g17500
MAHANVASLLRTIESLLSSNSPMRSVSCDHREDFSALHEKISSLEVFLKNFEKNNVSREL
TALEVQIKEVANIVEQTIQLRVTEVVLKRHMRVKAHERLSDILQQAAKDIDRIWKESTKI
QDKEKQASKESTVQDFSSSTNNILNVNNSMVGRDDQKERLLEDLTASYSGEPKVIPIVGM
GGIGKTTLAKEVYNNESVLRRFDVHAWATVSQQHDRKEILLGLLRSTIKMDDRVKTRGEA
ELADVLQKSLKRKRYLIVLDDIWSCEVWDGVRQCFPTEDNAGSRILLTTRNNEVACYAGT
ENLSMQMNFMDQDESWNLFKSAAFSNEALSSEFETIGKKIAEKCHGLPLTIVVVAGLLKS
KRAIEDWESVAKDVTSFVTNDPDEQCSRVLGLSYSHLTSDLKTCLLYFGTFPEDTEIPVK
HLMRLWMAEGFLNSEKDLEGEAEKCLQDLVNRCLVLVCKKNRDETKIISCKVHDLIYELC
LREVERGNVFSMNDIELEVSYSRCLYLSMRKMQPFKHVTGDLSYFGLYRALLTPVHRQLR
DHDNNDLSKRTRSIFSFHLKNSSFFLKSELIHFKLLKVLELRHIEIDNFPLQILSLIWLR
YLSLVCNADFDVPPEICRLWNLQTFIVQGSQTVITFPEEIWGLMQLRHLKVKRVYPPNPP
SVSAGKGSHTGFSNIQTTSYLSSCCCTKEVISGIRNVKKLGFSGNNLSDFGLHRNLVYLQ
QLEILSFIRCSCILLPVTSAKVFPATLKKLKLESTYLDWSYMDIIAELPNLEVLKLIDDA
CDGEEWQQNVKGFTRLKLLFIHDNSLKCWKATNDNFPVLERLMLSKCSTLKEMPIEFAEI
HSLQLIELKSCLPGLGKYAARIQKEQQDLGNNPVDVRISNPCPYALLYLMALSYMSNIPR
AIWNPSAGKPPTQVCRKGWSL
>CA09g17520
MVGRDDQMKRLLKDLTRSCSDEPKVIPIVGMGGIGKTTLAKEVYNHKPILCHFDVHAWAT
VSQQHNKKEILLGLLHSTIKMDDTVKMKSEAELADKLQKSLKRKRYLIVLDDIWSCEVWD
GLTQCFPTEDNAGSRILLTTRNNELACYADTENLSLWMNFMDQDESWSFFKSAAFSSEAL
PYEFETVGKQIADECHGLPLTIVVVAGLLKSKRAIEDWESVAKDVTSFVTNNPDEQCSRV
LGLSYSHFTSDLKTCLLYFGTFPEDTEIPVKHLMRLWMAEGFLNSEKDLEGEAEKCLQDL
VDRCLVLVSKRSRDHVRFMI
>CA09g17560
MVGHDDQRERLLNDLTTGYSGEPKVIPIVGMGGIGKTTLVNEVYNDVCIRSHFDVCAWAT
ISQQHNIKEILLSLLRSTKDDKVFTGSEAELADMLQKSLKGKRYLIVLDNMWKSEAWDAV
RLCFPCENKRSRILLTTRNTEVARCAGTENLSLQMGFIGPDESWNLFKSVAFANEALPSE
FETIGQQIAEECHGLPLTIAVVAGLLRSKRAIEDWENVAKDVKSVVTNDADERCSRVLRL
SYNHLTSDLKTYLLHFGIFPEDSEIPAKNLMRSWMAEGFLKLENDLEGEADQCLQELVNR
CLVLVCKKSLDGTKIRSCTKIRSCKVHDLIFDLCLREVQRGNIFIMNDIVLDYSPCFNMQ
KMQPFKRVTGDKIYYCRYGLYRALLTPVHHQLRDHDNNDLLKQTRSIFSFLLEDSYRFLK
SELIHFNLLKVLELRHIMIDHFPVEILSLIWLRYLSLLCHENLVIPPEICRLWNLQTLIV
KGNLESSVDIKCPVQIWGLMQLRHLKLPTFYLPDCPSGSVDKGRHLDFSNLQTISYLSSR
CCTKDVILGIQNVKKLGIRQDVTDYGCYRDSGPLNNLIHLHQLETLSFTSCYSETFPAML
KKLKLERTLISWSYLDIIAELPNLEVLKLMGGAYCGEEWHPNVRGFTRLKLLLIEDNLLN
YWKATNDNFPVLERLVLKECHNLKEIPIEFAEIPTLLQLIELTRCLPELGKSAARIQQEQ
EDLGNDPVDVRISYPLVRSHHNDDDDEEEEEDSDVDVAEDDDDSDVDVAEDDDDSDVDVA
EDGDSDAAKHDDNYDLNWLFDVQNNLALLTPVHRQLRDHDALPDENFVTSLTHTNGDNSP
LRRIHSIFLFAAPSLSTNSNFELGHLNLISLELELDVLLKFSTADTFSLFVEVETLSIKV
DRYHVSHWSSRSHKSTVCVPNATYFPTELKKLKLVGTRLAWEDLNIIGQWPNLEVLKQKS
NACRGLEWRPIEGGFCRSELHY
>CA09g17570
MAHASVASLMRTIESLLTSNSPMQSLICDHREELCALCEKVSSLEVVAKNFEKNNVLGEM
ADLEVEVKEVASAVEDTIQLRVTEVLENDESLREKAHRLSDSLQQVAEDIDRILKESTKI
QDKGKQASKESTVQEFPSSPKDILNVENCMVGRDDQRKRLVEDLTRSKSVEPKVIPIIGM
GGIGKTTLANEVYKDACIRSHFDVCAWATVSQQHNAKEILLSLLRSTKGDTFDMNDEAEL
ANMLQKSLKGKRYLIVLDDMWKTEAWDAVKLCFPSGNKGSVILLTTRITEVARDAGTKNL
SLQMDLMGPDESWLLFKSVAFSSEELPSDLKTIGKQIAEKCHGLPLTIAVIAGLLKSKRA
IADWENVAKDVKPFVTNDPDKQCSRVLGLSYNHLTSGLKTCLLHFGIFPEDSEIPTKKLM
RSWMAEGFLKLENDLEREAEKCLQELVDRCLVLVCKTSLDGTKIRSCKVHDLIYDLCVRE
IQRENIFIMNDIVLKRYYSYSKCRYLSMQKMQPFKEGVAWRYDGLYRALLTPVHRQLGDN
DNNDLLKRTRSIFSFHLQDSYYDILKSELIHFKLLKVLELRHIEIDNFPVQILSLIWLRF
LSLLCLESLDIPPEICRLWNLQTFIVRGKNVVNAITITFPEEIWGLMQLRHLKLPRIYLP
DCPSGSVDKGRHSDFSNLQTISYLSSRCCTKEVIMGIQNVKKLRIRRDVTYSGPLNNLVH
LHQLETLSLTYCLRPLLPSSAKAFPATLKKLKLERTFLRWSYLDIIAELPNLEVLKLIFL
ACRGEEWHPNVRGFARLKLLLIEDNDVKYWKATNDIFPVLEYLVLKECRHLKEIPIEFAE
IHTLQLIELNLCLSELGESATRIQKEQEDLGNNPMDVRISRPRKYIVCIKVTLCFSFPQV
KCTQKLFSFVPYSFTKITLTKFGPIFFHKNNFDKIWLKLHLKCKRN
>CA09g17620
MFQVITAKERNENTVNMAHASVASLTRTIESLLTSNSPMQSLIFDCREELCALHEKVTSL
EVFLKNFEKNNVFGEMTDFEVEVKEVASAVEYTIQLRLTKAVLGENKSIIGIIGSRFFKG
ISNIWTRQKFRKSLQQLAKDIDHVWKESTKIQDKGKQVSKESLVHEFSSSTNDILNVNNN
MVGRDDQRKRLVEYLTGNYSGEPKVIPIVGMGGIGKTTLAKEVYNHESILCRFDVRAWAT
VSQQHNIKEILLSLLQSTIEMNDTVKTKGQVELEDMLQKSLKRKRYLIVLDDIWSCKVWD
GARQCFPTEDNAGSRILLTTRNNEVSCYADTENVSLRMIRIVTMSFMDQDESWSLFKSAA
LPSEALPFEFETTGQEIAEKCQGLPVIIVVAAGLLKSKKAIEDWENIAKDVKSFVTNDPD
ELCSHMLGLSYNHMTRDLKACLLHFGFFPEDSEIPAKKLMRSWIAEGFLQLENDLEGEAE
KCLQELVDRCLVLISKKSRDGTKIRSCKYHELNRGPGRDEHSRTVKARGALCLSGNYAQH
SYNKR
>CA09g17680
MLQKSLKRKRYLIVLDDIWSCEVWDGVKRCFPTEDNAGSRILLTTRNNEVACYADTENLS
LRMNFMDQEESWNLFKSAAFSNETLLSKYENIGKQIAHECHGLPLTIVVVAGLLKSKREI
DDWESVAKDVRSFVTNDPNKQCSRLLGLSYDHLTSDLKTCLLHFGIFPKDSDIPVKRLVR
SWMADGFLKLENDLEGEAEKCLQELVDRCLVLVCKKSVDGTKIRSCKVHDLIYDLCLREI
QRENIFIMNDIVPLYPDFPYLSRQKMQPFKRVTGDKINDYCRYGHYRALLTPVHRQLRDH
DNNDLVKRTHSIFSFHISLLSPLLKSQLIYFKFLKVLELRHEIYNFPLEILSLIWLRYLS
LLCLENLGIPPEICRLWNLQTFIVQGRGRSILIAFPEEIWGLMQLRHLLLPQFYLPNPPR
VSADKGSHVGFSNIQTISYLSPRCCRKKVIKGIQNVKELGICGYETDLSIRDSGLLNNLV
HLQQLEKLRIKHCFKLLPASEKAFPATLKKLKLEATTLRWSYLDIIAKLPNLEVLKLMRG
ACRGDEWHPNVRGFTRLKFLLIADSSLKYWKATNDNFPILESLVLKECSYLKDIPIEFAE
IHTLQLIELTRCLSELGESAARIQQEQEELGNNPVDVRISRPCKWLNLEMLKLKPDACRG
TEWYQIEGGFRRLKFLLIEGTNLEYWKATDDHFPALEHLVIRHCLQLQEIPIEFADIYSL
QLIKLMNCSAKLVPSAGQIQEEFSTKGVLTTL
>CA09g17710
MAHASVASLMRTIESLLTSNSPMRSLFCDHREEFCALHEKVSSLEVFVKNFEKNNVCWEM
TDFEVEVKEVASAAEHTIQLRVTEVVLANDEKTHERLSDTLQQVAEDMDRSRKESTKNQD
KGKQVSKESLVHDFSSSTNDILNFNNNMIGRDDQKERLLEDLTGSYSGEPKVIPIVGMGG
IGKTTLAKEVYNHESILRRFDVRAWAIVSQQHNIKEILLSLLQSRIKMDDMVKTKDEAEL
ADMLQKSLKRKRYLIVLDDIWSCEVWDGVRRCFPTEDNAGSRILLTTRNNEVARNAGTEN
LSMQMNFMDQDESWNLFKSAAFSNEALSSEFETIGKKIAEKCHGLPLTIVVVAGLLKYKR
EIEDWESVAIDVTSFITNDPDEQCSHVLGLSYNHLTSDLKTCLLHFGIFPEDSEIPAKNL
MRSWMAEGFLKLENDLEGEAEKCLQELVDRCLVLVCKTSVDGTKIRSCKVHDLIYDLCMR
EIQRGNVFTMNDIVLDYSDSECRYLSMQKMQPFKRVTGDEIFYCPYGLYRALLTPVHRKL
RDHDNNDLLKRTRSIFSFHFEDLMFSRVLKSELIHFKLLKVLEMGHGEIDNFSLQILSLI
WLRYLSLQCHEENLDIPPEICRLWNLQTFIVQGYLYPTEDNNCPVQIWGLMQLRHLKLPE
FHLPNPPSLSDDKGSHMGFSNIQTISNLSSDCCTKEVIMGIQNVKELGILGYDTGSMSIR
DTGLLNNIVHLQKLETLSLTFRFGGFWPASAEAFPATLKKLKLRLTSVRWSYLDIIAELP
NLEVLKLLYAACCGEEWYPKVRGFTRLKILLIEDNDVKYWKATDDNFPVLERLMLKECRY
LKEIPIEFAEIHTLQLIELTKYLPELGESAARIHKEQEDLGNDPVDVRISDPLCVCVLSH
EVELKDVSLVEHALNLHLNNVTCQTSTALFVSSQWTRVVLIQKNISKGVQGQKD
>CA10g03020
MDDVWDTSAWDVVKRSFPDDKNGSRVILTSRIANIGIYASSGSPHYMRCLSVEESLRLFN
LKVFGRETFPFELEKATKQIVAKCQGLPLTIVVVAGFCSKISKTENCWEDVAHKVGLIVN
TDTEECLDLLALSYNHLPHHLKPCFLYMGAFPKGFEISVSRLIKLWIAAEYVRCKPEKDF
EEIAEGYLSDLIGRSLIMVKKMTSSGKVKTCEVHDLLHDLILREVWKERSIYFAKFNVIV
SPPVASFEHRIIFSFSVAPLTHIEHVYDISSLPRASSFLCFERDGTHGSCSQVDSFITFT
NFKWLTVLDMCFQPFDHLPSEIWELSQLRYLALSNFSVLPPSVCNLRHLQTLFCYSNHPS
ICLPAEIWVIKQLRHLYFRKCCYFANKLVLLEHLETLKCFFINPWVQQCDVFSPNLKKLT
LRGCQLPWDQMTILCTLPKLEVLKLKDYAFQGSEWEPTEERFQQLKFLLLDGTDLIHWKA
SSFQFPKFEGLVLKNCYCLYEIPEDVAEIPTLQFIELYHCSSSADDSANRIQEEQHSIGN
DDLVVRIHKFYNCELFMLSLNFLSCKDQLIPYCIYSFVLFVWQLNFKGLHPSDILHALST
SNEANAEVLTC
>CA10g03040
MTAGSDSINEYLKKVMNARNDIDSLPISDTVESNSEYSPNLQATVLELDDDLMTIKSRLI
GPPSKLDVISIVGMGGIGKTTLARQVYDDIYMEHHFYIRAWITVSQMHQHREMLLGILRC
FSLVNDNTYLKSTEQLAEQVYRSLKGRRYLIAMDDVWDTSAWDVVKRSFPDDKNGSRVIL
TSRIANVGIYASSGSPHYMQCLSVEESLKLFNLKAFGRETCPLELEKATKQIVEKCQGLP
LAIVVVAGFCSKISKTENCWEDVAHKIGMVVSRGTEECLDLLTLSYNHLPHHLKPCFLYM
GAFPKDFEISVSRLIKLWIAAEYVRCKPEKDFEEVADGYLRDLIDRSLIMVKRRTSSGKV
KTCEVHDLLHDLILRVAWKERSIYFAKSNVIVSQPVASFEHRIIFYFTNVYDKSSLPRAS
SFLCFGRDGTPGSCSQVDSFLTFTNFTCLTVLDMCFQPFDHLPPEIWELSQLRYLALASF
SVLPSSVRNLRCLQTLIQIWVIKQLRHLYFRKCFYFPNVQPKQENYLLKLSRSNLALTKL
QVRYNLGECSFSSVALTNLQTLSYITFGSITRRVFEGMPNLKKLGIRESEEECLTAEQMS
GKLKKLVLLEHLETFKGFFIKPWILKQCDVFPPTLKKLTLRGCQLPWDQMTILCKLPKLE
VLKLKDYAFQESEWEPTDERFQQLKFLLLDGTDLIHWKASSIQFPKLESLVLKNCYCLYE
IPDEVAEIPTLQFIELYHCSSSADDSANRIQEEQHSIGNDDLVVRIHKFYNCEFYMHSLN
FRSCKDQLIPYCSNYFVPFVLQLNLRASVCLIFCAPPRQAKG
>CA10g12800
MSSEEFLTSQKNHPVSTLQLISTEWDLILPGTIKDRIEFLKREFKFLDIFLSLQSLTSEC
SMEDVTQKVQAQFQNDAVNLTKIQICEYLDSVTSRVQNNIWLSKLEIRDNYPFLKMAFSS
KKENSSSNAASPDFLEKFIDIVLRNLSDLLKIYAPTSLLFVPGPKKQMEEVVKELKLLRN
FVFYVSNRCTKPQNLRTFFTHVLLVVGHAAMDAWLYFPGIDGNKDLASNEMDVLGFLQMR
TCPIQPFVCDIYIDVLQALKSEQTGWDRNIQIEYTADCEVGFVETLIHYLSELPIIGMHK
DTCSLKDQKAILQEMLNLLRANLISLPIKDHKCHLQDIDAAIIDAGLLVYSLYSSMKEKE
DMAVEESNHVPMLDFSGIVQSIQTVTYLITRKSFLSLLPRIDGLGSIGIILDYLKEFLSH
YSYSLSSIKAQLQTIKKEVEHFQKQHDGFLYFPMQLIAKAYEVEHIVVSCINRNIPVWCL
VRWIGDIVEETTLLMREAAEMHEKKVSDLALHNTIDVASVNTSQFARITSMREEMVGFQE
VMDKLSRQLLRGSPELDVISIVGMAGLGKTTLANKLFLDQLVVSHFDVRAQCCVSQAYTR
KDLLLTILRGVKKDTIISDKLPENELADKLRRLLLVQRYLILVDDVWETNAWDDLKPCFY
DANNGSRIILTTRLSDVAFHAKLISDPHFLRLFTLEESWMLLKNRVFSKRSCPLVLEDVG
QKIAQKCGGLPLSVVLIAGILETMEKEKHSWEQVASNLGPHIHAKSEDIIDLSYQNLPYH
LKPCFLYFGVFLEDEEIKVSKLTWLWTAEGLVKPHAEKLPEDIAEYYLENLIGRNLVMVS
KKSSDGKIKACRIHDLLLDYCRLKAKMENFLQWIKGKNIADPSSFARQKHKMSRRLCLYF
EGDNLVEWSSICLAVQSFHLMKSRHIASSSIGCTSFTFNNFKFLRVLDMEFTIIDSFPEA
LTCLRYAAVRIAEDSSLSFSSNLWNLETLIVKGIGGRVSLPDTLWKMVKLRHLHIYSRAM
FTKPNVQMFVESSPKMDVLRTLASAWFSCVEDADNILANTPNLQKLRCDGFFPAFNNLTK
LEVLKFSCGPAYTWSTELKLPPNLKKLTLSSGRIFSLNQVATLPRLAVLKLLQVITKSDV
WEVTREQFPQIKFLKLQDPDISKWNVADDAFPCLEHLVLRKCQYLEEIPSSFADMATLKS
IKVLECNDSLVESAKDIQETQVEEMQNSGFKLFIQK
>CA10g13020
MGSEAELADMLQKSLKGKRYLIVLDDMWKSESWDDVRLCFPNENNGSGILLMTRNVEVAC
YAGTENLSLQMDFMDQDESWNLFKSAFANKALPSEFETMRKRIAEKCHGLPLTILVVAGL
LKSKMTIEDWESVAKDVKSFVTNDPDEQCAHVLGLSFGHLTSDLKACLLYFGIFPEDTEI
PVTNLMRLWMAEGFLNLEKDLEGEAEKCLQYLINKCLVLVTKKSLDETKIRSRKVHDLIY
MTCA
>CA10g13570
MYDEEIVGFHNDMKRIIQHLIQGANELDVVPIVGMGGQGKTTCARKVYNSDAIVSHFDVR
AWCIISQTYNRRELLQEIFSQVTGSKDKGDKDDILADELRKSLMKKRYLIVLDDMWDCMT
WDNLRLCFPDGGNRSRILVTTRLEKVGEHVKRHTDLYFLPFLTPDESSKLLQKKVFQRED
CPPELHDVSQEVAKRCKGLPLVIILVAGIIKRKKMEASWWHEVKNSLLSYLGESEGYGLS
TMKLSYDNLPDHLRPCLLYMGMFLEDARIPVSKLISLWIAEGFVLEEAAEEYLMDLIRSN
VVMVSRTRYNGQVKDCQVHDVVLHFCLEKSREEKFMLAVKVSVNFTDELSKCAYLDSKVL
NPLHKHLRSLITTNRGRISEWNLMRLLKVLELSSLDVNYFSLATLKPLIHLKYLAVSTRE
VDFHADPYLPNLETLIVKYFIRRSVLPAIFWKFEKLRHVEINNAVFDLENNKQMIFEESS
KLENLRVLRKVYFQTDQSDSVDVLLRRCPNLQELDISIGANDNSAEFCPKLECFTQLQIF
RLSFQWPQIVSELHLPSNLMKLVQEKTHIESAISIVGELLCLEYLQLRSPYFSRNKEWCL
RDITFHKLKYLKLVGLSICLGGILSQA
>CA10g15480
MSLNTSHLFEELQCVAKKWASQENARLIQNLRQIEREYSSVCKVAEKDLSWLNHYLDELQ
RVEEKYGSFHVFSDNNHLLQTANRIQQGCYSFRIFVEGPNVTSSLYAIEDKCKSFYTVLN
EYNFIEEYHLLGTLKRIEEDLGSARVFSDQYLSKSSHLLQTLQQTEAECYQSCEFLAELQ
SKKSDLLQSLQHIEQVWGSFRKYSDELQSKISNFLETTARFVEECGSFLVFLETYLSAED
SVQRLEYGWAFPVDQFMVLKRDFKFLGIILNLQNLKDEPNFLKQARDSIQRTERHIVRIG
QENRISEMRYIQRVFHATKSEIRIRYSFPEMYFQLFTNMRGIVIPHFVMEFIDTVVENLS
DLLKYNDPSSLLCIGEAMMGQIEKALEGLKFLRSFLCFVSDRCIEPQRQYTFLNHILQVA
WLTTMFAWLYLPSTQGYADYPPDEINYLFSKLRREMIQPIDPSTCKIYIGVLQALKLVQS
QWYPVIQIKYIVDCEVGFVDTLLHSLKELPVPSNFTAIKKTLQEMLNFLKTNLINLPVRA
LVFHLQYINSVIVDVGLLVYSLNYKENDKEDETLGEAKNDKEDETLGEANQVLVLDFPGR
IQSMQAMIYLISRKLFLFQYGIDEQGTADFTVDILMDLLCHYSNSISSIKSQLQKTQKEL
MCFQKVVEQDDRCRQFATPVIHLERKLEYVTSSSIEESFPDWCLFLWILHIGADIRLLKA
EVAEILEKNVLDLVLHNTKDADIAHSSSQHSRNPAKNEEMVGHKDVMDELRGKLTKGSSG
FDVISIVGMPGVGKTTLANNLYFDQSVVSHFDRRAQCCVSQEYSRKGLLLSLLGDITENT
TKLEGESEDVLADKLRKLLMFKRYLIFIDDIWEASVWDYLNLCFRNANNGSRIILTTRHY
DVASYAKHVSDPLVLRLLSNEESWILLQNKVFNTETCPLALEDVGKSIAQKCGGLPLSIV
LVAGILAKMEKERHRWEQVTTKLSQHIQDLSEHTIDLSYQDLPHHLRTCFLYFAVFSEDE
EIQVSKLTWLWISEGFVKTHMEKLLEDIAEDYMDNLVERNLVMVSKRSFDGKIKACHIHD
LLLEFCRKKAELNNFMQRIKGYPDFTNFCTGRNEVFLPFHVFLPKCKTPRRLSLQSQCNN
VEKWCFWFSHVKSFQFREARKIAFSLIDHASYIFNSFKFLRVLDLEFTIIDFLPQELTLL
RYLAFRTAKDMLLLPANLCNLETLIVQGMNGRVSLPDTIWKMVKLRHLHIYNQAFFTLNS
TQEISESTSKMDDLQTLASAYFSCMDNADKILAKMPNLRKLRCEVLKFTGSFTAFMNLAK
LKMLKISSGPTFTLINQLKIPSHLKKLTLTNFRINLNEVTTLSNLQVLKLLGVTISSNTW
VVNDGQFGKLKCLKLENLSFSEWDVSDDAFPCLEHLVLKRCRYLEGIPSCFGYMSSLKSI
EVKSCKGSLAESATVIKEMQVEEMGYSAFEVFIHK
>CA10g16760
MSTEKYHHPLDLLKQIEDERGSLLLEISKNRIELLKREFKFIDVLLSLRSFIHECYMPEV
IEKVNVLRNHVYRLVHVGPDSDHILSEVENKIWTAKLEIRGECFVPRMSFHELSSKKRGV
ATSPIFVMEFIDSVVENLGDIGKISDSHSSQVEEVLRELNLLKSFVCFVSNRCIGSQSQV
DFFTHVLVLAGHVAIIPWLYLPCHANGDQDLALDEVNVLLTELLRKRIKPIQPCVRKIYV
EVLQALKSTHSRWFPVVPMEYIAECEASFVKILLHNLEEVSNVSTSSRVVALKDQMATLS
EMLNLLRANLIPLPTQDLIFHVEDIDTVIVDVGLLVYSLYDNEEEKENVTFEEKNEAPVL
DFQSNIQHIKAVIYLIIRKALQSNLPRIHGLGYVDFLLNNLKEFQVRYSNSLDFVNNHLQ
RIQDELESVQLFLKDVAEEGHNKQDRLQDCATLLISKAYEVEFMVDACISKEVPDWCLVR
WFMDIVEEIILTKKEIMQIVEKKMVEFGLNDTTASADPSTQSDTAPMMNQEIVGFEDVMG
TLKEKLIKGSKELDVVSIVGMPGLGKTTLANKLYFDEHVKSHFDIRAQCVVSQVYTRKDL
LLVLLRDAIGYIPVFHETPSEADVADTLRKVLWHNRYLILVDDIWETTAWDDLRSCFRDD
NNGSRIILTTRDHEVAIYAKSVSDPLRLRMFKEDESWKLLEKKVFDKEKFSPHLTEVGLE
IAKKCGRLPLSIVLVAGILAKMEKKEQCWRQVAAEFGPHIHNDSKNIIEKSYQHLPYHLR
LCFLYFGAFLEDEEIKVSKLTSLWISEGFIKSCKDENLEDTADCYLENLIGRNVVTDVKR
SSTGKVKTCRIHDLLLDFCKERANKENLILWIKRNQNANPSCCIYSHKQLAQRRMSIYAG
MENLDAWHSSFSLVGSVFYRNDKKGHTTIYNDSYFSRYFKFLKVLDLEFIYVDSIPTELP
YLRYFAATMIRSIVTSSIANPTNLETLILRSSVGSFSLPIALLKLVKLKHLQTYFEAYFT
SHVAMELLADNSTKSYEWETLSSVCFSQADEMELMLRKAPNLRNLNCSLTDYSKSFPVLD
FLTKLEAIKIYSRRLPFGRDAYIFPSNLKKLTLCYAKLGGPDESNIAMLPNLQVLKLKWV
EFYNKEWKVSNEKSFPQLKVLKIVSCYWFDKWTVSDDAFPCLERLVLSGCKLLVEIPSHF
EDKHSLRSIEVKACNESVVKSAMGIQEAQVDYMQNYGFKVFIHQ
>CA10g17980
MENFEKTTSRANVSTQCSDPSNNENFVGFKEDVEQLIQKLTGGKKERDVISIVGMAGLGK
TTLARKVYNSRSIVDHFDVRAFCTISQTYSVRKLLIEIHKQATGEKRDIKEEDNVADLLR
KALIRKRYLIVLDDIWNYKAWEDLQLSFPSEESSRIMVTTRVQEVATQISDPYLLRFLTA
EESWELLQKKVFKRESCPLELQEAGFEVARNCKGLPLVIVLNAGIIAQKEMRASVWQEFA
KDLSSLGLEEQSMKAVQSSYDYLGDHLKHCLLYIGYFPEDYSIPVSDLLKLWIAEEFVPT
IDPENLEKSSKDFLCDLVSRSLLMVSKRRSNGDIKYCMVHDLIREFCSSKLKEEEFKQRV
MPHNSSQSSYPKDPRFCMYIHDNLVNQLEQHGYSLDEIPMVGSEEKESLEFIAHPRFYSS
RCMDFFSLLINLRFIRVLHLLDVNMESAWEFQSATAYKLGKLTHLKYLAIFVRKFDFKWV
SHMGNLQTLRVHSHQRIKTSPDIWKMKKLRHVDISEFSFIWEDSEQEESSQTVLDNLKTF
GKCRVSMGDMNRKFWWWFPNLEELKLSIVNFHGMLNHSLFPTPEIHNRLECLEISFPVGF
SRSSGWFESVFPLNLKELSLAGISLTDEIVSSIAALEKLEILKLFFIHFADNPQWNVTDD
QEFKALKYLKLELVDMDVWESSDTSFPALEKLVIKDCEQLKKIPFCFTEIEPLRLIKVIN
CSDSVRNSAWSIKDYVKENQGYDRLQVHIPKNY
>CA10g18010
MENFEKTTSRANVSTQCSDPSNNENFVGFKEDVEQLIQKLTGGKKERDVISIVGMAGLGK
TTLARKVYNSRSIVDHFDVRAFCTISQTYSVRKLLIEIHKQATGEKRDIKEEDNVADLLR
KALFRKRYLIVLDDIWNYKAWEDLQLSFPSEESSRIMVTTRVQEVATQISDPYLLRFLTA
EESWELLQKKVFKRESCPLELQEAGFEVARNCKGLPLVIVLNAGIIAQKEMRASVWQEFA
KDLSSLGLEEQSMKAVQSSYDYLGDHLKHCLLYIGYFPEDYSIPVSDLLKLWIAEEFVPT
IDPENLEKSSKDFLCDLVSRSLLMVSKRRSNGDIKYCMVHDLIREFCSSKLKEEEFKQRV
MPHNSSQSSYPKDPRFCMYIHDNLVNQLEQHGYSLDEIPMVGSEEKESLEFIAHPRFYSS
RCMDFFSLLINLRFIRVLHLLDVNMESAWEFQSATAYKLGKLTHLKYLAIFVRKFDFKWV
SHMGNLQTLRVHSHQRIKTSPDIWKMKKLRHVDISEFSFIWEDSEQEESSQTVLDNLKTF
GKCRVSMGDMNRKFWWRFPNLEELKLSIVNFHGMLNHSLFPTPEIHNRLECLEISFPVGF
SRSSGWFESVFPLNLKELSLAGISLTDEIVSSIAALEKLEILKLFFIHFADNPQWNVTDD
QEFKALKYLKLELVDMDVWESSETSFPALEKLVIKDCEQLKKIPSCFTEIEPLRLIKVIN
CSDSVRNSARSIKDDVKDNQGYDRLQVHIPKNY
>CA10g19860
MAYTGVNYSLNHLVRLLSTPGLTSSKESQIPMLKLELGFLRTFLWWTAKHCRENGNLEAL
LLQIEVVARNAVSHIQPILLKSVEDRAKELDQRSAEVLHHVQLLKPEIEKAYIKVAKSSP
HVPDALMVVEFMNSLIDNLKDLLRYRDPSTFSELRPFVTKLRFLRNLLSFVATRCIDQEK
LKDLTNHTEGIAIEAACIPFMCAFDPKDGKSTISIKDKLTELTRKIKPSTPDIRRIYMGV
LGALSRLTTETDISDPDLASFIDTLQDCLVDLQDNQQIWMDSLKVNFEVLHHELTFLSSF
AKDPPNQFIESDKSESDDPKADPIQVLLGKIRDWSSTSDAHSFKDYTESLTFKGQFTHIQ
DLAVKVGCTIFFFFDFNELEEHKLVEAETTLVDLIKKIKLLKSEIGVPIPLTLPEVNIIR
IDYLGFIRNFRELLDQQAGPVNCLKRRALGIADELEYLSSFLKNCGENLATQLMTAAYRG
EYVIESLLLRDGTVFNHSLSLIDAVGEMKRIRREVMAFNQKMRYVTEPKVVNLTMPSRDM
INVAKQEELVGFTDERHRLIDELTRGSSQLSVIAIVGKPGVGKTTLAKRFYNDPGVSNHF
DICAFLTVSRVYDNRELLLEILRDITGHNDTVDGRIFSDLPEMLVERLHGKRFLIVMDDV
WDAEAWNVLSASLPKDDSTGSRILLTTRSDDVAQYTAAGFQLHNIHHLRPLGEEDSWILL
EKKIFQQESCPPELKGLAKQLSKKTKGLPFAIILVAGILANAEKTAEHWTEVQESLDQTK
IDGNDQDLSSIIGMSYQGLPDCLRHCFLYFGAFPQDDEILTSKLIRLWIAEGLIQQTEGK
SLEDVAVDYLMLLIGRGLIMAEQKSSKDRVKSCRVRDLISEFCLAKAKQENVYRLMDGYG
EVSTVDGFDHRGADSNIPVSVTCDHRRLLISSNWWANTSLEVSGPLVRSLVVTGRRSDFP
RSHVSSLYHNFKLLRVLDLGSVNVGNDFPVGLENMTLLKYLEVRGEVTSVPSSIGSLQRL
ETFVTIGLRGEVALPDAIWNLRNLRHLRIDSCASFGAPAYRQEISGKLLSNLRTMSTPIL
SYSKDSEEILRRLRRLEKLKCICLFQERLLPRLDLLPQLVSLKLFGDGPALFPDFHWREL
KFPSSLRRLTLSGCRLPWNKISIIGRQLHNLKVLKLQNNAIEGSHWVMKVGDFPRLNLLK
LDTLDLEVWSVKRSFDSFFRGPFPSLERLELQKCKKLKELPAELKKCKKLKEIKVKWCNP
FLQHSASRIMEKLSSQQDT
>CA10g20620
MAAYAAIISLLQTLEQFQESHSVLIQGQTAKTLESLHYTAVYFRNFVEEASKSRRDPEKI
KSFEEVIISAASDAEDAIEICRTCENASESSLNKNLLRNLQPVVERINTIMNEVMEIVSD
FSTSSHDMDDHQFLESVGDFSIGSTSSRSNRMLQNLDGDIVQGIDEDLEIIVRRLKEPLS
DLDIVTISGMGGICKTTLARKAHNHLKIRYHFDVRVWVAISQVYGSRNIEKDYEKKDDNK
LADLVQKTLKVRRYLVVVDDIWSTDVWDSIRAIFPNCNNRSRILLTTRETKVAIYANPDS
RHEMNPLNLENSWKLLRDKVFGPEYDHPPELEEIGKQIAEKCLGLPLTISVTAGHLSKVA
RTLESWMDVSRTMGEIIASHPDKCLGVLGLSYHNLPNYLKPFFLSMGSFPEDYQVETWRL
IQLWIAEGFIRRPESDKSLEEVAEDYLEDLISRNLIIVNKRRFSSQIKVCGMHDLLREFC
LTEVEMTKFMHVERTGVVFTLSTQKYNGRRFSFQMNSYSDDRRFKLLPRLPGLSTYFLKL
IIFFRLLRVLAVFDENKSYHSIPPVITKLFHLRYLQVQSHADLPASISELQNLQTLIYER
CYNHTTLPEKIWTMMNLRHIHIRHVCYLPSPRRKSILNKHLVIGMPNLVEFSNLYFTNCT
NEILSSIPNLKRLIVHYNDLRKKSWVNRPIDMSCLTKLEALKCVSNAFLPLTPPISIKKS
FFPASIKRLTLAGGFGFPWEDISILVKLPNLEELKLKDCAAFGDLWRLRDDGIFESPKLL
LFRKVLLANWLASSDNFLSLKRLVLKKCNNLKEIPIDFGEICTLESIELHNCSTSAEDSA
RKIEQEQEDMGNNCLKVYIHT
>CA10g21000
MSCEDLEIIVRKLTEPLSDLDIVTISGMGGIGKTTLARKAHDHLKIWYHCDIRVWVTVSQ
VYGSGNVWLEALHCLSKQTNIDIEKDYEKKDDNELANLVQKKLKGPRYLVVVDDIWSTDV
WDSIRTIFPDCNNRSRILLTTRETKVAIYANPISHHEMNPLNLENSWKLLCDKVFGPKYG
HPLELEEIGKQIAEKCQGLPLTISVIAGHLSKVARTLESWMDVSQTMGEIIASRPDKCLG
VLGLSYHNLPNHLKPCFLSMGSFLEDDQVETWRLIQLWIAEGFIWWPESDKSLEEVAEDY
LEDLISRNLIIVNKRRFDC
>CA10g21150
MEAYIAVISLLQTLEQFQERHPVLIQGQTAKTLESLHNTAEYFQNFLEEASKSRFDPEKI
KSFEEIIRSAANDAEDVIEMCWTCVNASKSSLNKNLRRNLRPVVKRINTIRNEVMETASD
FSTSSRNDHRFLESVGDFLIDSTSSRSNRMLQHLEGDIVQGLDEDLEIIVRRLTEPLSDL
XLSDLEIVTISGMGGIGKTTLARKALDHLKIRYHFDIRVWVTISQVCGSRNVLLEALHCI
SKQTNIDIEKDYEKKDDNELADLVQKKLKGPRYLVVVDDIWSTDVWDSIRAIFPDCNNKS
RILLTTRETKVAIYVNPVSPHEMNTLNLENSWKLLRDKVFGPKYDHPPELEEIGKQIAEK
CQGLPLTISVIAGHLSKVARTLESWMDVSRTMGEIIASHPDKCLGVLGLSYHNLPNHLKP
CFLSMGSFPEDYQAETWRLIQLWIAEGFIRRPESDKSLEEVAEDYLEDLISRNLIIVNKR
RFNSEIKVCGMHDLLREFCLTEVEMKKFLHVERTDVVLTLSTQKYNGRRFSFQINSYSDD
RRFKLLPSVARSIYLFSKTHNFVRPEVFSRFQLLRVLAVFNENESYHSIPPVITKLFHLR
YLQVRSLAKLPASISELQNLQTLIYERS
>CA11g02030
MDEVLMGFHEYILGNILLKDESYLMFTVANEVKKYYYGLLLLVTYLVDPPVQNDLLTRFG
TFAIDAESALCLIYEEPVDSNKSRKVNLVLQFLMISFELIKSEGNLMVLLQQESTLKAEI
MDVIECVHKELILLKAFLVDVLTQHTELSELHDLLMHAEVTAHKLGQICSFCYGSFVDGS
STQQMRLSLSDPLQEIESLKVEFRKVFIQLLDASPCNMTDGEGLNNFLLNRQDRLPNYDD
CSISFLKNQILVVENKSEYLGSFLADIIQYRNMHQELKDLVRCVQDVNYVCFFNVKGYRP
SWYYMLYLSDVEKLLKHIEAEVKMICLKVTHSLGYSFPKTDGLGFLKCFLGKLEELLRSN
LASDINLKYWIESVKEGLLSLRSLIDHFAENLDEHDEVYGLVTSVTEIANKAEYVIDSCL
ACSHPLWYKILWISEVLEHIKLENKVVSETCQRKKIDATAHEVKKTTYRASSLSASTPIS
NEETEGFQEAMDTIKEQLLGGSPQLDVISLVGMPGIGKNTLAKKIYNDLIVTGHFDVHAK
CHVTQVYSWRELLLTILNDVLEPADRTEKGDGEIADELRRFLSTKRFLVLIDMCGTIMCG
TVYICALKMLDRESWRLLHEEVFQEESCPSELRDVGFRLAKSCGGLPLFIVLVAGILKVK
KKQVDWWKEVEERLDAQNMGSLGESMRIIGFSYRNLPHYLKPCFLYFGGLLKGKDIHVSK
LTRLWLCEGFVQASEDAAQNLLEDLISRNLAMGMKKRPNGKVKMCRAHDIHEQDMFPEKP
EEYRLFLHSSQDQIDLWQPSCSNVRSLIFNMIDLDNLLWPLDISFIFDIFKLVKVLDLES
FNIGGTFPSEIQSLIHLKYFSAQTEANSIPSSIAKLWKLETFVVRGLGGEVILPSSILTM
VNLRHLLVKQRASFSLENRGEPLAYSQLDNLEIFSTPRLSFGEDAETILRKMPNLRKLSC
IFSRALGYSENVKGRCVLFPRLEFLSHLESLKLVSNSYPAKLPQLPNLEILTLLLRTFEG
DKWEVKDSELRELKYLELDNLNISQWSVSDDAFPKLERLVLTKCKLLERIPSHFDDAVCL
QSIEVNWCSWDVAKSCQEILRTQHDDMANDAFTVMIQPPDWARRSFT
>CA11g03400
MLGDLVPLNDSTCSDDELAEKLRRHLLKKSYLIVIDDLWSIDAWDALMRCFPDDKNSSRI
ILTNRRDNVASYTKRFSAPHHHRLFTDEESWRLLQKEVFGEERFPPELEKIGVQIAQSCR
GLPLAIVLVAGLLAKIEKQELCWRKVTNDLRCSCVIADDAQRYMDIITLSFSLLPDQLKL
CFLYFGEYFGNGVKVRKLIQRWVAEEFAIGNGLKSAENVAKDYVMELVDSNLVMVVRRSF
SGKVIAISMHDLLGEFCSTTCIDQWGPEG
>CA11g03410
MPRKGTISESSMTTSLEEIVGFEDETAELIHQLVWGPKHLDVVTLVGMPGIGKTTMAKRL
YTHNDIISRFDVCSWCTISQVYNKRKTLFELLSNLVPLYDNTRSNDELADQLRRCLLRKK
YLIVIDDLWSTEVWDDLRRCFPDDYSGSRIILTTRQDKVASYTELSSAARHLRLLTDEES
WCLLQKKVLGEESCPPELDVIGAQIAQSCGGLPLAIILVAGVLAKLDKNNVRWGEVAYGL
SSSISGDEQKYMDIIYLSYRLLPGHLTNGFLYFGKHFEDELLVRELIQLWIAEEFAVGNE
LMSAEDVAKDYVKELIDSNLVMVVRRSFSGEVKAIRMHDLLREFCLTSCKSYRSRNSTAA
EHERGISLDFRYNYKQAEDLYPHSAICRVPYHVDDVLNQNNFLIFDCNSFHAKPRITSLR
VLDLVCVTLSNAYYIQFLINLRFLALKGNFEEDPSWLSNLKYLKTLILRESRRLDLSHAI
WGMVSLKHLEVTGKSAVIRCHVPEFKMNRRLTKLQWVSFVQLPGGEEFQEFVSKVPNLVK
LRCMVDEPHIVQRCIQLPGLDSLNKLESLKLKVSFLNCAAKRLEVNFPRNLKKLTLSSCQ
LPWSEISAIGGLENLEALNLESDAFKGTQWDVNEEEFKSLKLLTFYSMNIPQWNFSDMSF
PNLQHVIFINSQLKTIPRSFENLLLLQMIEVSWCKCSRDALNSAEEIKRTHEDMGNHEFK
LIIKSREEDVDELGPSWQVDAHLQNWKYLFCLLLVLFLIIFQHFFKLLK
>CA11g03770
MQVISKAYEVNHLVVGCINNDIPEWCLVLWIGDIIEEITLIVREVAEIHENKVSDLVLHN
TTDVATPHTLQFERITSMSEEMVGFDEVVNKLRRQLIGGLSGLDVISIVGMPGLGKTTLA
NKLFFDQLVVSHFDVRAQCCVSQVYTRKDLLLTILRGVEKDAVISDNLPENELADKLRKL
LLVQRYLILVDDVWEKIAWDDLKPCFCDANNRSRIIVTTRLGDVAYHAQLLVSDPHFLRF
FTSAESWMLLKNKVFKTRSCPLVLEDVGQRIAQKCGGLPLSVVLVAGILETTEKEKHSWE
QVAINLGSHIQVKSEDIINLSYQDLPFHLKPCFLYFGVFLEDEEIQVSKLTWLWIAEGLV
KTHKEKLSEDLAEYYLKNLIGKNLVMVSKISSDGKIKACRIHDLLLDFCKQKAKVENFLQ
CIKGDNGNMNPSYQKHSIPRRLCLHFQGDNLSKWSSICSDVQSFHLMRGKRIGLSSIAHA
SHTFNSFKFLWVLNLEFTVIDSFPEALTCLRYVAVRVAEDSSLSFSANLVNLETLIVKGL
GGRVTLPPTLWKMVKLRHLHIYNHVVFNINNSLQKLDDLRTLSSARFYCTEDMNKVFENI
PNLQKLRCEVPKFGGCVPAFNNLTKLEILKFSWGRGAVWAYQLNFPPSLKKLTLSNCRIS
SLEEIATIPRLVVLKLLHITILYEVWKVTDEQFLHLKFLKLQDPSFSEWNISDDAFPCLE
HLVLRRLQHLQEIPYRFADMPTLKSIEVTECKQSLVESAEDIRETQVEVMQNSNFKLFIQ
K
>CA11g04330
MNYPIVEALQQIEDQWGLDISETSEDRIKFLKREFTFLGFFLSLQSFIDLSYMFDVIHKV
QTLFQDSAADLGEISVMEDVDRATNQLQVKTQMAKLEIKSHYLYPKVNKDGIAVVSPKSV
IDLIDTVVVNLGDLLKVYCSSSLLFVPEPNKEIADVFKELKLLRNFVCFVSESKYTDFFT
HFLEVVSYAGMVAWLYLPSNGTGENQEMNYLPFNLLQMKIKPTDPSTHKIYIDVLLALRF
EWHPIIQIEHVAGFVETLQYNLKTLPISNPNTHQIAALQEMLNLLVANLSIQDLEFHLQD
IDSVLIDSGLLVYSLCDDVTLGKVTIDLPGTIQHIKILIYHIIRKEFQSNLPRIHGLGYV
DFVLNNLKEFQDRYPDSLAFFKTQLQMIQTELEGLQPFLRSVAEQQYSNELQHSVALLIS
KSYEVEYIVDACVIKKVPEWCLELWLVDIIKDIRAQASEIQLKEMVEVGVSPYTVAADTS
CKSSKLSKTSAINENIVGFGDEIETLRNQLTGRSRELDIIPIVGMPGAGKTTLAKRLYFD
KLVVSHFDIRAQCHVSPAYSKRDSLLSLLAMLHIDETSLHSKETDELEDIIYRSLHSRRY
LIFLDDVWDQRVWGDLKHNFPDNNNGSRILLTTRNHVVANYAKLVSEPLRLRFLTYEESW
DLLKIKVFGKESCSPLLENVGQKIARKCEGLPLSVVSVAGVLSKIKKTEECWSQVAKGLG
SYIGSETKAIIEQSYKHLPYHLKPCILYFGTFLEDEEINVSKLTWLWTGEGFVKDLEGES
LQNIAKAYLEDLISRNLVMNAKKSSDGKVKSCRIHGLLLDFCKRKAEEEHFLLWIKRIQV
ILENECMIYYNNSNIHRDGNDKYSSGISSQKQLAQRRLVFYCKEENLVKWSSSCTPVDSV
LYREDKRIDVSSRQVSQLFHNFKFLKVLDLESIVICSFPTVLVYLRYFSAQTAHDSMTSL
ISNLWNLETLILKPTKGKLKLPVTIWKMVKLRHLCIDNSCFTLNGVEGLLEKLEVLSSPY
LSCANDVELLSRKTPNIQELICSFVDFRQEYFPKLGFLTRLKTLEIHLAADSTVVGPYNF
PPSLRNLTLSNFFLGSCHESNISRLPNLHVLKLVSIFFDNDKWEVGDGEFFKLKVLKLVK
CEFFEEWKTSDYAFPGLEHLVLRECPYLKEVPSSFQNIDTLKSIKVKSCNESVERSATKI
KQFPEEFGAADVSGTLLRKCNYMSSLVYTPLIPFLFIRTSKQIVWSSIFPFFGQILSTHN
TLYT
>CA11g04340
MPETSKSRIKFLNRDFEFLHIFLSLQSFTDLSDKLDVTHKVQALFQDSAIDLIKVSKINH
VDRVISRIHEKILITKLEIRAIQLVLSNKDGIHTPKFVIEFIDTVILNLAEFVGELGDVF
KELKLLRSFVCFVSERSIEPKSQHVFFTHVLDVVGRAAMIAWLYFPSNGGCENQEMNNLL
SDLLQMKIKPIHPGVRKIYIDVLQAVRHPIIQIENAADCVAGFVETLQHNLKEVPTICNP
SRIVASIDQIAVLEEMLGLLIKNLVQLSIQNLEFHLQDIDAVVVDSGLLVYSLYEDVALQ
EVTLDLPGIIQRIKRLIYLIIRKEFQSSLPRIHGIGYVDFVLNNLKELQERYPVALAYVK
TQLQMIQTVLDGFRSILRFVAEKRHKKLQNSVALLISKAYEVEYIVDGCVSNKVPDWCLM
LWLLELIEEIRAELAKIPVLEDDSVSHDPMDIGTSHTSSVLARTLRIDDEIVGFEDEIGT
LIRQLTGGSKKRDIISIVGMPGAGKTALANRLFLDKSVVRHFDVHARCYMSSAHSRRERL
LSILEMLHVSIDESSLLSKKTNDLAAMLRKILHTGRYLILLDDVPDARAWDDLEPCFCDT
NNGSRILLTTRHYNVANNVKLLSEPLCLRMLDDGESWMLLKKKVFGEGFCSPLLEKVGRK
IARKCGGLPLSIVFVACILARKERAEQCWKQVARSLGSEIPCYPENIIEQSYQDLPYHLK
SCFLYFGMFSDQEEINISKLTLLWIGEGFVKGDEHKSLEDIAEGYLKNLVESNLVMLAKR
SYGGKVKVCRIHDILFHFCKARAHTENLIQRIQRPQGYVYSPKQLAQRRLAFYAEVDDLV
KWSSSCSLVSSVLFREANTDASSSIAQAADMFHDFRFLRVLDLEFTMIDSFPTDMVYLRY
FAARTSQESISSSIDKLWNLETLIVNRIEGYLSVPFTIWKVGKLRHLHVSPYFTSEELLE
DSSKLYNLGTLSTPYFSCVEDAESLLRKTPNIRELRCKFKGMRSGQFPVLEFPTQLEVLD
IFGDQSVKVLPYLICISASNLKKLKVSFFKLGVQHLSNIYRLPNIQTLELTSVEFENEEW
KVDDELFQLKVLKLVNCLSLKEWTASDDALPNLEHLVVHCCQLLTKIPSCFTEICSLKYI
EVDNCNESVVDSAKFIQETKVEDYQNNDFELVIKDHNSGTLRRK
>CA11g04460
MINHIVESLQQIEDQWGLDIPETAEDRIKFLKREFKFLDFFHSLQSFTELSYMLDVIHEV
QGLFQYAVVGLGKISVMEDVDHFTDEMQVKIGMTKLEIRSKYLFPKVNKDGIAVVCPKFV
IDLIDTVVVNLGDLLKVYCSSSLLFVPGPKKEIADVFKELKLLRNFVCFVSESKHTDFFT
YVIEVVSHAGMVAWLYLPSNGKGENQEINYLLSEHLQMKIKPIDPSIRKMYIDVLLALRS
KWHPNIQIEHVSGFVETLKHNLKALPISNHITHQIAALQEMLNFLIANLFVQNLEFHLQD
IDSVLIDSGLLIYSLHEDVTLGEVTIDLPGTIQHIKTVIYHIIRKDFQSNLPRIHGLGYV
DFVLDNLKEFQDRYPDSLALVKTQLQMIQTELEGLQPFLRSVAEQQYNFHDELQNSVALL
IGKAYEVEYIVDACLSKKFPGWCLELWIVDIIMDIRAEVAEIQQKKMVRLDVVSPYTIAT
DTSFTSGIYEKVVGFEDEIGTLRHQLTGGSRKLNIISIVGMPGAGKTTLAKRLYFDKLVV
SYFDIRARCHVSPVYSQRGLLLSLLAMLHVSTDETSLLSKRTDELRDALHRILCVKRYFI
LLDDVWDHRAWDDLRRCFPDNNTRSRILLTTRNNDVAYNVKSVSEPLFLRFLTYEESWDL
LKLKVFGNESCSPLLETVGQKIARKCEGLPLSIVLVSGVLSKMEKTEECWSQVAKDLGSY
IGSETKAIIEKSYQHLPYHLKPCILYFGTFLEDEEINVSKLTWLWTGEGFVKHLEGGSLQ
NIAKTYLEDLISRNLVMNAKNSSDGKVKSCRIHGLLLDFCKIKAKEEHFLLWIKRDGNDK
SSSGISTQKQLAQRRLVLYCKEENVVEWNSHGSPVDSVLYREDKTTNFSSGQVSRIFHNF
KCLKVLDLESIIIYSFPTVLIYLRYFAAQVAQDSISSLIVNLWNLETLILKPTKGKLKLP
ITILKMVKLRYVCIDNCYFTLNGEEGLLDKLEVLSAPCFSCTKDVELLLQKTPYLRELRC
SFVDFRQEIFPKLDPLTRLETVEIHLAADSMVGGPYNFPENLRNLTLSNFSLGSCHKSNI
SKLPNLRVLKLVSIFFDNDEWEVRHDEFPKLKVLKLVKCEFFDEWKGPDDNAFPVLEHLV
LDECPYLKEIPTYFNDTGSLKSIKIKSCSEFVERLAKKIKQEQEEVYGNDDLKVFIQRGK
RDRLSGTLPK
>CA11g04480
MNEEIVGFKDVIGKLRNQLIKGTKKRDAIAIVGMPGLGKTTLANRLYCDRLVVSHFEIRA
QCCVSQVSCKDLLLAILRDVTGEDSKFRANSTAELADKLRKALYFGRYLILVDDVWETSV
WDDLVGCFHDANEGSKIILTTRNHDVVNYARYKSEPHLLRMFSDDESWKLLRKKVFGEES
CSTDLMEIGQQIAKKCGQLPLSVALVAGILEKMERKEGCWKQVANNLGPHIHRDSRAIIE
HSYLNLPYHLRSCFLYFGAFLEDSEINVSELTRLWISEGFIKSCESKSLQDKAVGYLDNL
IRRNLVTVATRSSGGKVNACHVHDLLHDFCKERSKEENLLLLTRWDKNDSTDAYSQGQPA
HRLSISDENSGHNRELSLSWSIVGSIILHNQCLSNFQVYDILHSFKFLKVLDLKSTTTRS
YPIELVYLRYFAAATKKSIPSSIANLWNLDTLILENRHGGWSLPVILWKMVKLRHLNTRE
GFVTENAEELQENTSPETLSIAQFFSVKDVKLVLEKTPNLRKLSCELKSVDNFKDHELTL
PPRLETLNIHGPLVISGKASPFCISTPNLKNLKITTFHLVPCHLSNIGLLQNLQVLKLYC
ITFDNEEWEVCEGEFPQLRFLKLNLCDIVSEWIVSDDAFPNLECLFLRFCKNLQEIPSCF
QDMSSLTSIEVDHCNKSVAKSARDIWKIQVEDYQNSGLQVLINGRGYVNSDSGILLRLFN
>CA11g04500
MAAYSAVFSLFQALEQRNTELFHCQTTEMLDFLRATAEYFLKVLEQARKIRPSTTEKIKS
LEEKIRIAANKAKDAVDLKIFQIIKDTSLMKKSIRREDLLPVVEKMDITKREVMETLSEF
STSISDIVDDEIVEVSILPNLGSAIVWGLDDDVELIVERLRGQQSDLDIVTVSGMGGIGK
TTLARRTHDHLSIRYHFDLRIWVTISQEYRRRNIFLDVLHCISKQANVSIGEDYDKKDDN
ELADLVRKNLMGRRYLVVVDDIWSTDVWDRIRRIFPECNNRSRILLTTRDTKVAMYADSN
SPHHMTLLDLDNSWKFICDRVFGPEHDHPPELEEIGKEIAEKCQGLPLTISVIAGYLSKT
ARTLESWKYVTESLSEIVASHPDKCLGVLGLSYNHLPNHLKPCFLSMSSFPEDFQVETCQ
LIQLWIAEDFISVSESGKSLEEVAKDYLEDLISRNLIGVRKRRFTGEIKACGMHDILREF
CLTEVEMTNFMHVKSTNPTLPTQKHNVCRFNFQTQTFLVEDCCKQLPPTARSIYLFCDSL
FSKRGSSVKLEVFSRFNFLRVLAIFHEDVEPPSFPLSITKLFHLTYLAIRCSGKLPASMS
MLRNLQTLVIPVDGYNNISLPGKIWMMKKLRHIHVGGAYYFPSPRRERIRNKHLPIGLPN
LVELSAPYYSNCTNEVFSAIPNLKKLNIHVSCIRMVDLLDNRLIDMSSLRKLEALKWFQQ
WFVFPTSLKRLTFSGCKFPWEDISTLALLPNLEELKLKDDAAWGEVWRLSNDDKFESLKL
LLFCDIYLKYWEVCSDSFPNLKSLF
>CA11g08400
MLHFISALRDNLEELHDYPTPWLHLQQGLSYLSRFLWDITTDRTPLGELISLQSHLEALF
IEAAIAIYSYDEKLDKTTAVDRVSFVLVKINNFKVDVDLIQLLNSEANIIAPLKDLIDYF
QEELLLLKTSAMDALEQCKEQAKIVDFLILIQFVTSQACSIISSLSHNAKKEDLSREINC
LHFQLLLKFKFIKAVIRQICPKISASSSLDRPMINLLNFLPVNFGVVDSYFSMPKSSELI
ESAHEKLIFIIAFLMDVLGQHIELNELHDLLMHAEATVYKLAQISGSHHESFMDGSSTEK
MRLSLSDLLQEIESLKVEYKRVWFQVLDVSPCITTLTDVDGLINFLSNRLDRVLHCDSGS
ISFPKNLIRIIKRKLMYLGHFLADVVQYYNMHQGLKDLTKCVLATNYFVEAEVEMIFLKA
QNLSSYSFPKTNGLGFLNCFLGNLEELLYSKLDSIIDLNSHPLHYKVLWISKVVKNINLV
NEVVSETCGRKKTDVTVHKVAKTSMNIVPSLAANTSREHEEIEGFQEAMDKIKKQLLGRS
SNLDIISIVGIPGIGKTTLAEKIYNDLIVTPHFDVHAKCRVTQVYSWKELLLTILNDVLE
PADRTETEDVELANELCRFLLTKRFLILIHDVWDKTVWDHLYMCFRDVQNGSRIILTTQL
SEIAIYAKCESEPHHLRLFRDDESWTLLQEGVFQGESCPRELGDVGFRIAKSYGGLPLFI
MLVAGVLKEKNKKADLWEEVEESLGSQIIGNLGERFLKGKDIHVSKLTQLWQAEGFVQAN
KEKRTETAQDFLEDLISRNLVTVIEERPNNKVKSCCIHDLLHNFCHEKSKQENFLNQMNR
YRELYCFIVSCLYQLSLSCIDLWRPCRSNVRSLQFNVTDPDNLLWPPDISFIFESFKLVT
VLDLESFNIGGTFPSEIQSLIHLRYFAVQTDANSVPSFIANLWNLETLVVRGLGGEVILP
CSLFKMVRLRHILVKHSASFSLHENMDVSLANSQLVYLDTFCTPCLSYAEDAEMILVKMP
YLRKLNCIVSGTFWLVRKSEGKVFTLNSSSWFPIAIQPNFHVFSFPSKLRALTLSKFRLP
WSEISIIGELLNLEILRLLSRAFEGNDWEVNDSEFPELKYLNLENINISQLSVCDNAFPK
LERLVLTKCKQLEEIPSRFGETVTLKSIEVHKCGMSVANSAMEIQRMQQEVIAKYAFKVI
IQPPY
>CA11g16750
MAYAAVASLMSTLGLLMQSNSCLVLPGEEPTKSLHEKVEEQIQSLREKLCLLQECLENLE
KNINDRKAVECYEGKIKVAAHDAEERIELALGEIYDAETEKNWRKAYKKLCKRLQQASKS
IDSKSRKLREITKSSGLKTMSLLVQSFDLPEHSPQLDNNSDMVGHVNELEDMKSKITDIS
SNETEVVAIVAWATMSKEYCVRRMLWQLLHCIPSSKDVIREEMDDGDLAGKLKQKLWKRR
YLVVIDDIWTTKAWYDISQWFPDCRGSHVLLTTSCVNVVGYVAPGKPPHHMSFLSAKQSW
ELLQSKVHISSELFEVGKRIADNCHGLPLTVIIVAGLLSKCNNALDGWEQVAQAVKSAIF
NDPHRQCEKVLTLSYYYLPQRLKACFLYFRTFPEDEEVNVNRLISLWVAEGFLKEPEDNK
SLEDVAEEC
>CA11g18010
MAYTEVTSLMQTLQSLIQLHPCPIKPKGRKKIECLLQKVSLLQGFFDGNGKDNVAIKYLE
GIIRDVSCKAEDLVEEIMFEYSSSSSLKKVGFKFLGNNRKINLIEAAISRVYDDISATKV
GSTPGSSCYRGSHDDIEQPLSSKKDVVVGLDDDFLSIADKLTGYPSKLDVVVIIGMGGIG
KTTLAKRIYHDKLIEYHFYVRGWITISQRYKLRNLLLDLLDCTSQVPAFRLDEMENEELA
EQLYKSLKGRRYLIVMDDVWNAEAWNDVRRCFPNDNNGSRVMVTSRILKVARFISPLNAP
HVMRFLTVDESWKLLQEKLCGLDSRLCCDDEMGWIGKQIAEKCKGLPLAIVMVAGILSKV
SATASRWRYVAKSIHSSFVKQEYSRQCLDILALSYKHLPHHLKACFLYMGAFPEDVEIPV
WRLIRLWTAEGFIKLESPKTLEWIAREYLQDLIDRSLILVGKRSFGRIKTCSIHDVLRNF
CLEEAQREKLLHVVRRFEPHLPPGVHRRLHFHSDIFAYSSYTYSNPYLRSFLSSKACSVL
EDSYFVCMGFKLLRVLDVVNYSFYSFPIQVVKLVNLRYLALTVNSELPRSISKLKNLQTL
IIYWATKETRTLPLEILKMPILRHIHVKGDVLLFELLIGDQSKKSFQVSKNLQTLCTITI
STITLSHGLVAALPNLKTLASNLVTCRNHDPFDADWLGSCLNNLVQMHSLETLKLLFNLS
MKNPRPRNSIQLWNAFPPNLKKLTLSRSLLLWEDAKVLAKLPNLEVLKLRDFSFQGPEWE
TDEEGFHQLKYLLVESRDLVLWKQASTGGYPFPALQHLVLRFCYKLKEIPCEIGDIPTLQ
VIELHSCSPYASKLARMIQEEQIELGNSCLEVFIHPAR
>CA12g07520
MLLEIVSSVTERNQETSNDDQLMEIAYRSLKGRRFLIVIDDIWSTRAWDQMLRIFPNDDN
KSRILLITRLKNVADYVSCPDFPPRSKSFLSLDDSWNLFTPKLFKKDPFMLSTPPLLEKT
GKHIVQQCRGLPLSIVVVAGLLGKQDPTHDNWKKVKKNMNSFFGTCQSILSLSYSYLPQY
LRACFLFVGGLPQDTEITISKLIKIWIAEEFVRARSNKRLEEVEKEYVEELIDRSLLLAG
T
>CA12g07540
MAYGGLSSLTYTLEQLLKPNQFLICGSCTQHVESFYQSFCVLQVFLEDITKEAKDIETLK
VIEGRIRDVIYKAEDKDDSSLRNIILADCEDDQQRACIFFNEELLKVEEDVDSLRKEVMQ
IEFNNHRNKSAELARTSSSPGKSSIEENMIVGMEDDFNTILDRLTAQTDELTFIPIFGMG
GIGKTTLARKVYDDSSIRSRFDKHAWVTISEEYNERQMLLEISSSITGRNQEMSNDQLME
VVYRGLKGRRFLIVIDDIWSADTWDQMQRIFPNDGNKSRILLTTRLKYVADYVSCPDFPP
HCKSFLSLEDSWNLFTEKIFQKDPCPALLEEIGKPIVHQCRGLPLSIVVVAGLLGKMDPT
HDNWKRVEGNVNSFFGTVSERCQSTLSLSYSYLPQYLRACFSILEVF
>CA12g16020
MSWERLQQIFDVITSPKILIDEVQLFTLERGFHDIFISLQSFTDEPNMRDVTPKIQTLFK
DDAFNLSSLYLTEPFDLFATELQNKILLIKREIRAKYSFPKISLPFPAKFVGDILPYVLE
NIGGLKKIHDPYSPLYVPKTVLEQIEGVSKELKSLQNFVCFVSERFIELQSQHHVNFFLH
VLAVSGHASTLIWLYLPDFTPEQMNVMLSDFLRMRIKPIRPCIRKIYVDVIQSLKSTVQS
GWYTNIQNEHAIDSEGSFLETILHNLVEVHANSNSTQRVALRDQLETLQKMLNFLRSNIF
RVPTEDLEFLLRDIEIAIIDVGLLVYSLYEDEEKENMTLGEVHLAQVLDFLGKIQRLSIA
IYVTIRKAFQSNLPRIHGLGYVDCLLNNLKEFQSCHSDSLASFMDELQLIQKEFESLQPF
LEAVSEERHNDLDKIQHCVTQLIDKAREVEYIVDACINEEAPVWCLKQWILHIMEEITVI
RAEVAVIREKKMDLDALNTVPAQTSNLARFPMMNEEIVGFEDVIENLRDQLIKGTKGRDV
ISVVGMPGLGKTTLAYRLYYDRLITSHFDIRAQCCVSQVYSRKDLLVAILRDAVNVDSGC
REKQADELADQLRKTLFSKRYLILLDDVWETSVWDDLIGCFQDVNNGSRVILTTRNHEVA
TYARFQSDPHPLRMFNNDESWELLRKKVFGEESCPLLLNNIGQQIAMKCGQLPLSVALVA
GILAEMEKKVECWEQLANNLGPHIQKDSRSVIEQSYQILPYHLRSCFLYFGAFLEDNVID
VSKLTWLWISEGFIRSCEGKSLEDIAEGYLENLIGRNLVMGTKRSPQGKIKACRIHDLLH
DFCKERAKEEMRILWLRWDQNVNPSSRLSGHKQLAHRLCIDGEGDPGNWSSCLSHVFSII
LHNNRLSIGHDSHIFHNLKFIKVLDLESTRISFFSFNLVYLRYFAAETSDFSIITDCWKL
ETLKLKTLGETMSLPITLWKMDKLRHLHISNCSFAREFALDLIENSKKLHDLKTLSTPYF
SSCQEAEFILRKTPNLRELRCKVKGVYHFQDYVLNFPARIETLKIHVSYTAYPAQIEILK
LQNSYTPAIPFRISAPNLKNLTLKDFYLHPQHLSEIASLQNLQVLKLKDIFFEGCKWEVR
DGEFHELRILKLHAGQVHFEEWTVVDDAFPNLERLVLRDCKFLKEIPSCFEDIPSLKSIE
VRNCNENVDKSARDIRETQVEDYQNSEFEVFIH
>CA12g20420
MSSNHYLSSKSRRFERLEQLRGILNFSESSTDLVKFFMLDFKFLDIFLVLQSFTEQHHNM
LDVIHKVEALLQDALVNFSELHLAKYFDFCTFRVRNKILLTKLEIRDKYSFPKISSLPQN
SDNKDGTAIPKFVTELIDIVVENLRDLVKLVDNHLLHDVLRELKLLKSFLYFVSERFIDH
QSQHYVNFFAHVLAVVGHASMLAWLNFSGRGYEDQNVALSEMNPCVRKIYVDVLQSLKLS
IQSGWYPNVQREKAVDSEYRFVVAILHNLAVLSPNSNSSEKVPLKDHLAILQQMISFLRA
NITRVMIPGLEFLRDIDTLLYEDEGENKDIALRELNPSLVLDLTDNIQRMNTAIYVTIRK
GFQFTLPRIHGLGYVDFLLNNLKEFQTSHSDSLASVANPLQIIQMQLEGLQPFLEAIAEE
RHKDIDQIQHWATQLFDKAYEVEYLVDACIIKEAPVWCIEHWLSDIMKEITLIKDEAAEI
HEMKMVGCAVNTVTAQKSSNLVRSSRMNEEIVGFEDVIEKLRDQLIKGTKGRGVISSVGM
PGLGKTTLAYRLYNDILVSSHFDIRAQYCVSQVYSRKELLMAILRDPINENFDCGENRPD
EIADQLCRTLFSRRYLILVDDVWETSVWDDLVGCFNDANNGSRIILTTRNLEVANYTRFQ
SDPLQLLVLVAGILSELEKEEECWERFANNLGPHIHTDSRAIIEQSYQILPYHLRSCFLH
FGAFPEDSVVHVSTLAQLWISQGFVKSCEGKSLEDIAQGYLENLIGRNLVMGIKRSSRGK
IKACRVHDLLHEFCKERAKEENFLLWIKRTENACPSSCFDRQKQLAHHISISAYKYPIGD
WSSCWSHVGSVFLLDSPNWPSRELLFQIYTFKFLKVLNMMNILVFHFPTGLVYLRLFAAK
VHAKHCDSFIDNCWKLEVLMLENIAGLITMALHLRVGKMVKLRHLAIFDCCFSRELLENS
DNLYDLQTLSAPFFARVQDVELILRKTPNLRILEFEIKGVDNFQYNILNIPTRIEKLCIY
NDRVHDDNVPKIIPFSISAPSLRSLTLRGFYLHPHRFLEIASLENLQALRLQRIHFENEE
WKVSNGEFLQLRSLKLQKIDCIKEWRCVDDDVFPHLERLVLHGCQFLKEIPSCFKDISSL
LSIEVRQCNESVVKSARVIQETQVEEYQNSGFQVFIHDD
>CA12g20430
MGSDSRILWMAISNIWPSQLRVDEDGIVIPEFVKEFINTVINNLHDLAKQRGDDPESSCY
YVMRELRLLRTFVCFVSERFIDFQSQDKADFFAHVLTVAGHASMLAWLYFSGHGYDSQHV
DLGEINVLLFLQMKFKPIQPSVRKIYIAVLRVLRLAIQSGQWCSNIQNHDHPADVEADLM
ETIQHGFMELPTNCNSQQRVLLKDNLAALQEMLNLLRADIFDVATQDLELLLRDIDTVII
DVGILVYLLYKGEAEEEEEKEVMALSEVIPTQVIDLSGNIRRIISTVKLAPIRKAFQSNY
LPRIHGLGYVDFLLDNVKEFQSRHSDSLASVATQLQIIQKELDSLQPFLEFVAQKQHNDL
DKIQSCATQLIGKAYEVECLLYACISKKAPVWCFEYWFLDIIEEITLVRDEVAEIHEKKT
VGDAMYTVAAHTSSNLARSPRMTEEIVGFKDVIQTLRGQLISGTKERRVIPIVGMPGLGK
TTLAYRLYFDRGKLADELANELRKALFSKRYLVLLDDVWEVNVWDDLIGCFNDASNGSRI
ILTTRNFEVANYTRFQSDPLQLRMFNEDESWELLRKKVFGEENCSTLLTKIGRQIAEKCG
QLPLSIALVAGILAEMEKKEECWEQLANNLGPHIHKDSRAIIEQSYQILPYHLRSCFLYF
GSFLEDSVIDVPRLTRLWISEGFIKSCEGKSLEDTAKGYFENLLGRNLVMGTKRRYGGEI
KACRVHDLLYDFCKERAKEENLLLWMKMGEIDNPSSHFHCNEQLVHRLSIYGNLFSIGEW
SSHACWSHVNSIILHSNCLLFIHLCLIFLSSKFLKVLDLEFIPIHPFPTGLVYLSVLEMD
LILSKTPNLRELSCKIKGDFDLQYYVLKFARRIEKLKIGRISTLWRDHIIPFFISAPNLR
NLTLDDFSLHLGHLSEIASLQNLQVLKLKGIRFGKVWVVSDGEFPELKVLKLQQIDNLRE
WIVDDDAFPKLECLVLRECHCLKDIPTWFAEISSLKSITIVDCQKSVEESARDIWKTQVN
EYQNSAFEVFISKRKPNQFRFRGKVSIRSNLSQTPLSGTILDDGDGDVDEGEEE
>CA12g20440
MMSSNHNYLSSKSRLFEHLQQLEDIRYFPETSRDTVEFVKQEFKFLDFFLSLQSFTDEPD
MLDVTQKVRDLFQDTVVHFSELRLTEYFDFCIFMVQNKIWLIKMEIRSKYSFPKISSLPN
LANIAIPKFAKEFMDIVVGNLRDLVNLGYCHSLLDVPETKKHVDRVVRELKSLQNFVCFV
SERFIVPDQSQHHVNFFAHALSVASHASMLVWLYLSGHGYEDQDVALGEINVLLFLQMKF
RPIQPSIREIYISVLRVLKSTIQSGGWCPNIQHEHANDVEANFLETVIHNLVELPTNSNA
SQRVALKDHLPILQEMLNLLRANTICVPIQDLELLRQDIDTVIDVGLFVFSLYHGEDEKE
VMAPGEVNPTQALDLSGNLKRIISTMIRLTIRKAFQSNLPRIHGLGYVDFFLNNLKELQR
RHSDSLDYVRNQLQIIQKEFESLQPFLESVTEEGHNDLDKIHRCATQLIGKAYEVEYIVD
ACISKEAHVLCLKHCLLDIMEEITLLRDEVADIHEKEMVGDVKNSTVTAHASSSLTQSLR
MDEEIVGFKDVTKKLKDQLINGTKGRDVITIAGMPGLGKTTLAYSLYSDRLVASHFDRCA
QYCVSQVYSRKDLLLAVLHDVMGENPQREFKRADELADELRKALFSKRYLILIDDVWETS
VWDDLVGCFQDANNGSRVILTTRNHEVANYARFHSDPLLLRMFNDDESLELLRKKVFGEE
SFPPLLTNIGKQIAKRCGGLPLSVSLVAGILLKMEKKEECWEQVANNIGPYIHNDSRAIL
EHSFRVLPYHMRSCFLYFGSFLEDSVIPISKLTRLWISEGFVKSCNGKSLEDIAEGYLEN
LIGRNLVMGTKRSSRGKIKACRIHDLLHDFCKERAKEQNLFVWINRDQQNVNPSSLAYHQ
KKLAHRLSIYGERYCIGEPSLSWSHVGSIVLHKDVDAEISLDPISLNFHSFKFLKVLDLE
FTRIDSFPSGLVYLRYFAAKTKESSMSSFVANHQHLETLIVFNYGNEMSLSVTMWEMVKL
RYLLISYCSTTTLIENTRELFDDSKELYDLKTFSNPKFSCVQDADLILRKTPNLQKLRCI
FHGVDYFKYHVLHFPSQLETLKIRHKSAVHVKAIPFCISAPNLKNLTLEFFFLHHKRLSE
IASLQNLEVLKLNRIDFEDMEWEVRDGEFPRLKVLKLEGIFCFKEWIVADDAFPELERLI
LRDCEYLQDIPSSFAELSSLKWIEVKGCNKSVENSTRDIWVTKVEDYQISDFDAFVHKTA
EKKSRYITDPEIFALSGHLKSIQVKPYVLLK
>CA12g20450
MSSDHYLSSKSRLFERLELRYGVLKSIDIVNYFMLEFKFLDIFLVLQRFTDEQHNMLDVI
QKAQALFQDALMNFSESHLAECFDFRIFMVHNKILLTKLEIRAKYSFPKISSLPLNSDNN
DGTSIPKFVTGFIDIVVENLGDLMKRGNNHLHHVLRELKLLKNFSCFVSERFVDHQSQHY
VNFFTHVLAVAGHASMLAWLNFSGRGYEGQDVALSDMNVLLFLQMKFKPVQQCVRKIYVD
VLQSLKLSIQSGWYPNVQSKNAVDSVSSFVVTILRDLVDFSTNSNSSEKVSLKDHLEILR
KMINFLRATIMRVMIQDLEFRQDIDTVVIDVGLLIYSLYEEVWEKEDIALRELNPSLVLD
LMGNIQCINTAIYVTIRKGFQFTLPRIHGLGYVDFLLNNLKEFQTSHSDSLASVANPLQI
IQMQLEGLQPFLEAIAEERHKDIDQIQHWATQLFDKAYEVEYLVDACISKKGPIWCIKRW
VLDVMKEITLIKDEAAEIHEMKMVGGAVNAVTAHKSSNLVRSSRMNEEIIGFEDVIEKLR
DQLIKGTKGRDVISIIGMPGLGKTTLAYRLYYDWSVSSHFDIRAQCCVSQLYSRKELLMA
ILRDAINEKFESSEKQPDELAYQLHRTLFSRRYLILVDDVWETSVWDDLVGCFRDANNGS
RIILTTRNLDVANYTRFYSDPLQLRMFNEDESWELLRKKVFGEESCPPLLTKVGQQIAKK
CGQLPLSVVLVAGILSELEKEEECWERFANNLGPHIHKDSRAIIEQSYQILPYHLRSCFL
YFGAFPEDSVVHVSTLAQLWISQGFVKSCEGKILEDIAEGYLENLIGRNLVMGIKRNSQG
KIKTCCLHDLLHDFCKERSEEENFIRWIKWNENASPSSCFDRQKQLAHHISISPYKYPIG
DWSSCWSHVGSVYFFDWNYWRALQGVLLFKIYNFKFLKVLNMRDVLVHDFPTDLVYLRFF
AARVHFRHDTSIKHNCWKLEVLTLLNSDNATRMSLPIRVEKMVKLRHLTITNCCFARKLL
ENSVKLYDLQTLIGPYFYCVKDVELILRKTPNLRILRFRIEGVDNFRHRVLNIPTWIEKV
RIHRERAPRDYVSKIIPFSISAPSLRSLTLCDFYLHHQHLSEIASLQNLQTLGLQEIGFE
NEEWKVSNGEFLQLRTLKLQDIKCIKEWRCVNDDAFPQLERLVLHYCQNLKEIPSCFKDI
SCLLSIKVRRCNESVVKSARAIQETQVEDYQNSGFQVFIDDD
>CA12g20470
MSSNHYLSSKRHLFERLQQLRSVLNFSETSIDIVEFFRLEFKFLEIFIALQSFTDEHHNM
LDVFQKAQALFQDALVNFSELHLAEYFDFCTFKVQNKILLTKLEIRGKYSFPKISSLPLI
SENKDGTAIPKFVTKFLNAVMKNLRDLMKLGDNHLLHGVHRELKLLKNFLYFVSERFIDH
QRQHYVNFFTHVLAVAGHASMLAWLYFSGCGYEDQDVALSEMNVLLFLQMKFKPIQQCVR
KIFVDVLQSLKLSIQSGWYPNVQSQKAVDSEYRFVVAILHNLAVLSPNSNSSEKVPLKDH
LAILEQMISFLRANITRVMIPGLEFLRDIDTVVIDVGLMMYSLYEGEWEKEYIELRELNR
SLVLDLMGNIQCINTAIYVTIRKSFQLNLPRIHGLGYVDFLLNNLKELQTIHSDSLASVA
NPLQIIQMELEGLQPFLEAIAEEQHKGIDQIQHCATQLFDIAYEVEYLVDARISREAPVW
CIERWLLDIMKEIALIKDMAAEIHEMKMVGGAVNAVTAHKSSNLVRSSRMNQEIIGFEDV
IEKLRDQLIKGTKGRDVISIVGMPGLGKTTLAYRLYYDRSVSSHFDIRAQCCVSQLYSRK
ELLMAILSDAITEKFERSKKQPDELADQLRRKQPDELADQLRKTLLPRRYLILVDDVWET
SVWDDLVGCFNDANNGSRIILTTRNLEVANYTRFQSDPLQLRMFNDDESWELLRKMVVGE
ESCSPLLTKVGQQIAKKCGQLPLSVVLVAGILAELEKEEECWKQFANNLEDNVLPVRELT
WLWISQGFVKSCEGKSLEDIAQGYLEDLIGRNLVMGTKTSSRGKTKACRIHDLLHDFCKE
RAKEENFLLWIKRNENAGPSSCFDSHNRLAHHMSISTVGDWSSCWSHVGSVFLIDDPAWQ
SRDLLYQIYTFKFLKVLNMMNILVDYFPTGLVYLRFFAAKVSLRDYNSIIDNSWKLEVLM
LQNTNFSRIMPLPIRVRNMVKLRHLQIGNCCFSKELLENFENLYDLQTLSTPFIAEVQDV
ELILRKTPNLRILEFEIQVFENFQYGILNIPTRIEKLCIYCHNFRPGKVPKIIPFSISAP
SLRSLTLCGFYLHHQHLSEIASLQNLQALRLLLIHFENEEWKVSNGEFLRLRSLKLQLIE
SIKEWRCIGDDAFPQLERLVLHGCPFLKEIPSCFEDISSLLSIELWHCNESVVKSARVIQ
ETQVEDYQNSGFQVFIHDDHAFIKVHN
>CA12g20500
MTCESLQQLFDVFNFPKLSIDSVKLFTCERRFHGIFISLQSFTDEPDMLDVTQKIQILFQ
DAAFYFYELYLNEYVDLYASEVQNKILLAKREIRAKYSFPKMSLLPLPAKFVRGIIPCVL
ENIGGIMKIHDPCSPLYVPETVVERIEDVSNELKLQQNFVSFVSERVVEPQSQHHVNFFT
HVLAVSGHASTLLWLNLPDLAPEEINVMLSDLLRMKIKPIQRCIREIYIDVLRSLKSTRQ
SGCCNNILSEDALDSESSFLETILHNLVEVPTNSNSSQRVALKDHLESLQKMLKLLRANI
FLVPIKDLEFILGDIEIVVIDAGLLVYSLHENGEEKEDKALGELNLKKVVDFSGNIQRLS
IEIYLTIRKAFQSNLPRIRGLGYVDCILNNLKEVQTRHSDSLSSVMDKLQLIQKEFDSLQ
PFVEDVAEQQHNVLPEIQHCATQLIGKAHEVEYIVDAFIGKEAPVWCLELWLLHIVEELT
LIRAEVAEIREKKMDLDALNTVPAHTSNLARSPMMNEEIVGFEDVIEKLRDQLTKGTKGR
DVISIVGMPGLGKTTLAYRLYSDRLVASHFDIRAQCCVSQVYSRKDLLMAILRDAISVNF
ECSGKQPDELADQLRKTLLPKRYLILVDDMWETRVWDDLIGCFQDANNGSRIILTTRNIE
IANYTRFRSDPLQLRMFNEDESWELLRKKLFCEESFSPLLSKIGKEVAKKCEHLPLSVVL
VAGILAEMEKKEECWEQFANNLGPHIHKDSRAIIEQSYQILPYHLRSCFLYFGRFLEDSV
IPVSKLTRLWISEGFVRSCKGKSLEDIAEGYLENLIGRNLVMGTKWNCRGKIKACRVHDL
LHDFCKERAKEEMRLLWQKWDENANPSSRFSSDVQLAHRMCIYGEGNRAGNWSSCLSHVV
SIILLNYGLDTHIFHGFKFLKVLDLELTYILSFPTDLVYLRYFAAQTPGLSISSFIENRW
LLETLKLRNDRKKISLPITFLKMAKLRHLHISNFSFTRGFAEKITENTEELHYLKTLCTP
SFSCAQEAESILRKTPNLRELRCAVECVDNFQYYVLNFPAQLETLKIRLCYTPDTKTSPF
CISAPNLRNLTLKDFLLHPQHLPKIASLQNLQVLKLKGIRFDKDWEVSDDEFPELKVLKL
QQIDHLREWIVADDAFPKLECLVLRECHCLKDIPSWFAEISSLKSITVVDCQKSVEESAR
DIWNTQVEEYQNSAFEVFISDRKPKQFWFRYTTEKLQQSIFKSHFKSLNQFSN
>GWHPANUX000038_(1)
MAQNDIYDEEIVAFESEAEKIIQYLTKGTNDLDVVPIVGMGGQGKTTLARKVYSSKSIIA
RFDVRAWCIISQTYNRRELLQEILSQVTGSKAKGDKDDILADELKKSLMRKRYLIVLDDM
WDVAAWEDLVLSFPNDESRSRIVVTTRLEEVAKQIKHHIDPYFLPFLTVDDSCTLLQKKV
FQEENFPPELQNVSLKIAEKCKGLPLVVILVAGIIKRNKTEPSWWHEVKTSLLSYLGESE
GYALSTIQLSYDNLSEYLKPCLLYMGMFPEDARIPVSKLISLWIAEGFVQNIESAENYLM
DLISSNVVMVSKRGYNGKVKYCQVHDVVLHFCLKKSREEKFMLAVSGRFQSSHWEGSRLS
FSFNNDGGFSSWNLFHQCSKMISKFASLGFKTQKPFHQHLRSLITTNTNAGRFSNWNFFR
KVSKMRLLKVLDLSSHSVSSLSLATFQQLIHLKYLAVYTKKFHFSPQLHLPHLETLIVEI
PGYSKCILIPAIFWKMEKLRHVHFIGGTIFYFRQRMSAESSKLEKLRILRGVEFDLRYED
GISFVKDVLLRRIPNIQQLDFVLSGDYKNKYCLELECLTQLQSLSLDCYKLRLHLPSNLK
KLVLRTNPYEIQMSLIAGLPSLEHLKVDLSVHDYLFTLCFGDLTFCKLKLLELVAFHISR
WDAREESFPLLETLVIKRGNSLKEIPLSFADIPTLKQIKLIRCNKSLMASAKKIKKDVED
IEGCDRIHLIIRNIESAEDYLMGLISSNVVMVSKRGYNGKVKYCQVHDIVLYFCLERSRE
EKFMLAAKDDFQPSEWKENRVSFSFSNRNLFQQCRKMTSKFASLGFKSQKPFHQHVRSLI
TTNTNASGFSNWNFFREVSEMRLLQVLDLSSHRVSSLSSAAFQPLIHLKYLAVYTKEFHF
HPELHLLNLETLIVEHPKYSKSTSLPAIFWKMEKLRHVHFIGAEFFLEQKMCAESSKLEN
LRILRGVGFRIIFHHDIPFLEDALLRRCPNLRQLDISFNIMSCSANRDTLETYSLKLESL
TQLQSLRLCRYQLGLHLPSNLKKLVLYGTLKEKAMSLIAGLSSLEHLKLGFIFSQPKELC
FGDITFRKLKILKLVDPLISRLNASEESFPLLETLVIRWCDALEEIPLSFADIPTLKQIK
LHGCDNDSLKISATKFKKEVEENEGCDRIDLIITQHHRQSIGAASWNAHPLLLRFYRKMA
QNYIDDEEIVGFENEAEKIIQYLIRGTNDLDVVPIVGMGGHGKTTLARKVYDNKGIAAHF
DVRAWCIISQTYNRRELLQEIFSQVTGSKDEGVSQVTGSKDKGVSQITGSDDEGVSQVTG
SDDEGVSQVTGSKDKGVSQITGSNNEGVSQITGSNDEGVSQITGSDDKGVSQVTGSDDEG
VSQCGSDDEIFSEITGSKDKGDQDDEDGADVLADKLKKSLTGKRYLIVLDDMWDDMAWDD
LRLCFPDVGKRSRIVITTRLEEVAKQVKYHIDPYYLPFLTPADSLKLLQKKVFQEENCPP
ELQNVSIKIAEKCKGLPLVVILVAGIIKRNKMEASWWHEVKTSLLSYLGESKGYALSTIQ
LSYDNLPEYLKPCLLYMGMFPEDARIPVSKLISLWISEGFVQNIESAEDYLMDLISSNVV
IASKRGYNRKVKYCQVHDVVLHFCLERSREEKFMLAVNGLFQLSHWEESRVSFSYSNEVS
RFAFLGSTTKKPFHQQLKSLISTNQIRFSDWHFFHKISEMRFLEVLDLSSHRALSLSSAT
FQPLIHLKYLAVCTEKFQFHPQSHLPHLETVIVENHEYSKLPATFWKMEKLRHVHFIGTK
RYLEMDEQRMFEESSKLENLRILRGVTFQIKVQDDISFIEDVLLRRCPNLQQLEICFTGN
YWPYAEAICLKLECLTQLQSLHITFYGLRLHLPSNLKKLVLSEIHMGSAMSLIAGLPSLE
HLKLKVIHNIPKEWCLGDIAFHKLKLLKLVHLDISRWDASEESFPLLERLVIKWCDELEE
IPLSFADILPLKQIKLIGRPKESLEASAVKIKKDVEENEGCDRIDLIITVS
>GWHPANUX000038_(2)
MAQNDIYDEEIVAFESEAEKIIQYLTKGTNDLDVVPIVGMGGQGKTTLARKVYSSKSIIA
RFDVRAWCIISQTYNRRELLQEILSQVTGSKAKGDKDDILADELKKSLMRKRYLIVLDDM
WDVAAWEDLVLSFPNDESRSRIVVTTRLEEVAKQIKHHIDPYFLPFLTVDDSCTLLQKKV
FQEENFPPELQNVSLKIAEKCKGLPLVVILVAGIIKRNKTEPSWWHEVKTSLLSYLGESE
GYALSTIQLSYDNLSEYLKPCLLYMGMFPEDARIPVSKLISLWIAEGFVQNIESAENYLM
DLISSNVVMVSKRGYNGKVKYCQVHDVVLHFCLKKSREEKFMLAVSGRFQSSHWEGSRLS
FSFNNDGGFSSWNLFHQCSKMISKFASLGFKTQKPFHQHLRSLITTNTNAGRFSNWNFFR
KVSKMRLLKVLDLSSHSVSSLSLATFQQLIHLKYLAVYTKKFHFSPQLHLPHLETLIVEI
PGYSKCILIPAIFWKMEKLRHVHFIGGTIFYFRQRMSAESSKLEKLRILRGVEFDLRYED
GISFVKDVLLRRIPNIQQLDFVLSGDYKNKYCLELECLTQLQSLSLDCYKLRLHLPSNLK
KLVLRTNPYEIQMSLIAGLPSLEHLKVDLSVHDYLFTLCFGDLTFCKLKLLELVAFHISR
WDAREESFPLLETLVIKRGNSLKEIPLSFADIPTLKQIKLIRCNKSLMASAKKIKKDVED
IEGCDRIHLIIRNIESAEDYLMGLISSNVVMVSKRGYNGKVKYCQVHDIVLYFCLERSRE
EKFMLAAKDDFQPSEWKENRVSFSFSNRNLFQQCRKMTSKFASLGFKSQKPFHQHVRSLI
TTNTNASGFSNWNFFREVSEMRLLQVLDLSSHRVSSLSSAAFQPLIHLKYLAVYTKEFHF
HPELHLLNLETLIVEHPKYSKSTSLPAIFWKMEKLRHVHFIGAEFFLEQKMCAESSKLEN
LRILRGVGFRIIFHHDIPFLEDALLRRCPNLRQLDISFNIMSCSANRDTLETYSLKLESL
TQLQSLRLCRYQLGLHLPSNLKKLVLYGTLKEKAMSLIAGLSSLEHLKLGFIFSQPKELC
FGDITFRKLKILKLVDPLISRLNASEESFPLLETLVIRWCDALEEIPLSFADIPTLKQIK
LHGCDNDSLKISATKFKKEVEENEGCDRIDLIITQHHRQSIGAASWNAHPLLLRFYRKMA
QNYIDDEEIVGFENEAEKIIQYLIRGTNDLDVVPIVGMGGHGKTTLARKVYDNKGIAAHF
DVRAWCIISQTYNRRELLQEIFSQVTGSKDEGVSQVTGSKDKGVSQITGSDDEGVSQVTG
SDDEGVSQVTGSKDKGVSQITGSNNEGVSQITGSNDEGVSQITGSDDKGVSQVTGSDDEG
VSQCGSDDEIFSEITGSKDKGDQDDEDGADVLADKLKKSLTGKRYLIVLDDMWDDMAWDD
LRLCFPDVGKRSRIVITTRLEEVAKQVKYHIDPYYLPFLTPADSLKLLQKKVFQEENCPP
ELQNVSIKIAEKCKGLPLVVILVAGIIKRNKMEASWWHEVKTSLLSYLGESKGYALSTIQ
LSYDNLPEYLKPCLLYMGMFPEDARIPVSKLISLWISEGFVQNIESAEDYLMDLISSNVV
IASKRGYNRKVKYCQVHDVVLHFCLERSREEKFMLAVNGLFQLSHWEESRVSFSYSNEVS
RFAFLGSTTKKPFHQQLKSLISTNQIRFSDWHFFHKISEMRFLEVLDLSSHRALSLSSAT
FQPLIHLKYLAVCTEKFQFHPQSHLPHLETVIVENHEYSKLPATFWKMEKLRHVHFIGTK
RYLEMDEQRMFEESSKLENLRILRGVTFQIKVQDDISFIEDVLLRRCPNLQQLEICFTGN
YWPYAEAICLKLECLTQLQSLHITFYGLRLHLPSNLKKLVLSEIHMGSAMSLIAGLPSLE
HLKLKVIHNIPKEWCLGDIAFHKLKLLKLVHLDISRWDASEESFPLLERLVIKWCDELEE
IPLSFADILPLKQIKLIGRPKESLEASAVKIKKDVEENEGCDRIDLIITVS
>GWHPANUX000041
MAHNGIDDVLDYLRMIKSGANLNGIKIDEIERLEMHLALLRPFMEAVFDRIPDECEDNLN
LERVALKLPESIEGNTNLRYNGELNDLDLSEYMDCIDKNLNDYLMMYLEWSRSDHSLSNE
QILEINRFIHQLKIVQKKMRFLRYLYVSEINGHVDHEKLEGLETRIVFMVDNVRQFCLAT
NDILSKPPYLLCLLVLVKLEMKKIFLGEVKDSKFTQSKTFKNKKLPKGFKHHLHSLLMYL
RNKNLEEFPSNVSARRIDVAVEFLLVFLDDDVLNHAINGKTLNEVLEKVGTIAGDVLYVI
QKLLPSSVKEKNDTGKINVCSIQILEKAEDLKAQVETHYKSLKFSPSQFPAVGGLSFLDS
FSRRLNEMLKSESGLVFMMKPGIGILEKELSSLTSSLEKEFSSLSSIFRDVAKVHHECKT
LKYLQRSAINLAYEAEVAIDSILARYNAFRHIFSSLPTILKEIKNINAEVTEMWSGEVAL
KPCYVVAPSKYRPTQHSNPVIDEEMVGFGNATEKMIEYLIRGINELDVVPIVGMGGQGKT
TIARKVYNNDMIISRFDVRAWCIISQTYNLRELFQEILSQVTGSKDKGDKDDILADKLRK
SLMGKRYLIVLDDLWDCMAWDDLRLCFPDDGNRSRIVVTTRLEKVGEYVKCYTDLYFLPF
LTPDESCELLRKKVFQKEDCPPELQDVSLAVAEKCKGLPLVIILVAGIIKRKKMEAFWWR
EVKDALFDYLGRESGEYSLSTMQLSYDNLPDYLKPCLLYMGMFPEDARIPVSKLINLWIA
EGFVQNIGSGSLEDAAEDYLKDLISSNVVMVSWRRYNGEVKYCQVHDVVLHFCLERSKEE
QFMMVVKGHHSQFQPSRWKESRVSFSFSNELSKFASLGSKTRKPFHKHVRSLITTNRGEF
YPFHQCSNLRLLKVLDLSSCGVTTLSSLTLKPLIHLKYLAVKAEKFDFHPESFLPHLESL
LVECSYYETVELPVIFWKMELLRHVNITRAEFDLEEDKQQIFKESSNLKNLRILRQVNFR
IDQADSVDVLLGRCPNLQELDIRFKDNEGSAEICPKLGSLTQLQILCLSFQWAQVVSGLH
LPANLKKLELSRAHIGSTIAFIAGLPSLEYLKLSELYFVPSEEWCLGDITFHNLKVLKLA
YLWISRWDASAESFPLLETLVIRECHKLEEIPLSFGDIPTLEQIKLINCKNEYLEASAMK
IKEEVRDIEGCDRIDISIGVNSSKITSRLDEVLLKLSVVAILMLKYILQLAKTPILLYYK
TNTDM
>GWHPANUX000585
MDNLLDSKRDLACATSSSQRSFPSIDNEVVGFEDDAEFEMPSTQGSSPSIDWEGPSLDFE
YLLRNSAHSTPSTQCSSPSSDEEIWGFEDDAEFDMGSPARASSFTRHQLMRKRLDRSVDG
EVYAFEDDAKSIIQQLTGGTKQLDIVSIVGMAGLGKTTLATKVFTHHFVDKHFDVRSWCS
ISKECNLRKVCSEILKQVLGNMDGNQDEGIRDKLRRSLMHRRYLIVLDDIWEVEAWEALR
LSFPDDENGSRILLTTRNGEVARQLKHHCDPYFLRFLRVDESWDLLQKKVFQGDICPPEL
LRSGLLVAKNCKGLPLVIVLIAGILAKEREASVWLEIANDLSSHVLEEQNMKIIESSYDH
LEDHLKSCLLYMGSFPEDYIFSVSTLMKLWIAENFVHNMGLENMEEASKTCLNDLVNRSL
VIVSARREDNAEIKYCVVHDVVREFCLRKLKEENFLEHQHAKKPWLCKYTHDDLVKQLLR
KYAYLLDYYPMWADLDVAEIFDRCKFIKGQPGALSSSNAWGPEKDLVRLLDNFKYICVLN
LLDVNLRKHTWGKHTWAMAVQVATHLRYLAIRTEEFDFQWVSHLHDLQTLQVVGNDDRIS
GHLETSPSIWKMQKLRHVDIQDFSFKWEDNDRAFFEESSETVLPNLKTFGKCRIYLVDKT
PEFWWRFPNIEQLKLHFIEPGYEVDMPNLEHLPLLSLELCFSRPISGYKFIASASCVVFP
SDLKDLSLDRLCLTEKTVAELAKLRNLESLKLRDVYIKSEDRFGQAGYSICWDVNDYELN
ALKYLRLQNIFLTEWRSSEASFPVLEKLILNNCIIQCGQIPCSFADIPTLKLIKLINCDQ
PLEFSALNIKQVVEGITGCDDFQVLTRTHYFEAADFATDCFGPWDRGDIHRMAG
>GWHPANUX003905
MEVVETCEETLSSTEPSTKQSMSSIDVDEVVGFEKDAETIMKKLTGGTKGLDVISIFGMA
GLGKTTLARKVYNNPSIINHFDVKAWCSVSQTYNVRTLLIEIYRQAINKECIIKDTDDVA
DMLRRILIGKRYLIVLDDIWEVVAWDDLGLCFPRGENGSRVVVTTRIEEVAKHLQYRSDP
YSLRFLTPEESWELLQKKVFQGESCPPDLLEAGLQVSQHCKGLPLVIVLIAGIIAKMERN
ASSWLEVANDLSSIALGEQSMKVIQSSYDHLEDHLKPCLLYMGLFPEDHKIPVSDLLKLW
MAEEFILNAKTENMEEACRVCLNNLLNRSLVMVSEKKINGDIKCCILHDVVREFCLKKLT
DEKFMQLIVPYNPYQRLQYSKDSRLCMYIHDDLIKQLDDSEYQLDKIPMLESEEAKRFGE
CPRSLELIAHPTYKYNNVNPLHSFVTLRLVRVVHLLDVKLSSSTWTTAMQSLTHLRYLGI
YVQQFDFKWVSHLQNLQTLEVNTDTRFTTSAAAMWKMTNLRHVNIKIRFSFVWEDNDRAA
FEESSETFVLENMKTLWGFRTYVNDMNPRFWWRFPNLEEFSLFMKDLPSCSLFPIPGIHT
WLQSLDLRLLRETQYGDSTGWSKYIVFPSNLRNLAISGRWLTEEIVSNIARLQKLESLDI
FRGFCLEDEIWDVTHLEFRALKYLKLHGVTMGEWNASDASFPVLEKLILKTCYYFKDIPT
SFVDIPTLRLIDLFDCIDSLRVSAMNIKSEIEENTGCDSLQVLVSS
>GWHPANUX003906
MEVVETCGGEALSSAQCSFPAIDFDEVVGFEKDAETIIQQLTGRTKELDIISIYGMPGLG
KTTLARKVYNNPSIVNHFDVKAWCDVSQVYDRRSLLVDIFKQATKDKSEISEDVDIADKL
QKTLKCRRYLIVLDDIWEVDAWEDLRLCFPRGENRSRVMVTTRIEDVAKYLQHRSDPYSL
RFLTPEESWELLLRRVFRGESCPPDLLEAGLQVAQHCKGLPLVIVLIAGILMKMGRQPSM
WLKVANDLSSYVLGEQSMKVMQSSYDHLEGHLKSCLLYMALFPEDYKIPVKALLMLWMAE
EFVLNVDKENMEEACSICLNSLLSRSLVMVSNRSSCGGDITYCILHDVVREFCWKKLNEE
KFMQLIVPYNPYQHLYSMESRLSIYIHDDLVKQLDQSEYQLDKIPMLESEETKCFGECPR
TLEFIAHPKFNTWNKSSNPLALLEELRLVRALHFPDAKLPSSWRSEIQSLTHLRYLHISV
EEFEFEWISHLLNLQSLVVYLSKFIKRTLPAAFWKMTKLRHVDIYKLSLVWEDNDGAIFE
ESSITMLENLKTFAIKCICVNDRTPRFWWRLPSIQTLSFRVDDLPSYPLFPIVEIHSQLQ
SLNLVVNCMGSWGSVGWERYFVFPSNLRSLCIAGCFLTEEMILNIARLKKLESLTLKGGF
PWHKRKKYHCWDVTNVEFPALKYLGLHGLRMDEWKASEESFPVLEELSIRGGYYFREIPP
SFVDIQTMRRIELNDYTFSLVVSAMNIKQEIEENTGNDRLTVSAY
>GWHPANUX004046
MAKECRDAIGAINLVKGQRLGRRTINQLEDATKHLTHVAVFLTNLEELHPANGISGHLRP
LFLEARDGFSLMRSQFTSKLENIAEKLKASKASRSTSQMIPELLKLIEPENIAEQIKASK
PSRSSRPITMDMVRFVKSLLGSVHRALFFINVGPLVSVLDKKLRHVQVFFTLIANRCIEH
ESMKDLYTYVEDVAYTAAQLCLLGSSFNMDCELSNLLERISHPSSPELRQIYLSALIGLK
SSRSKTRMNAKYMLDFVCALQEDLRLRCDDRIRWLQRGLSYLSRFLRDIESYPVSHKKLG
SLRLNMEVLAIGAANAIYSYDEEMDKTTEIDHVLFHLQLKFNYVKVEVDLIRLQIIQGTI
IVPMKDLIDYVWEELMFFRSYFMDAFEQCKEQTKITDVLTSIQSAVSQAWLVCDSLRRDL
ASEIKCLHFQLLLKFKFIKAVIRQMCPSISASSTSDRPMIDLLNFLPINFEAIDSYCSVL
KSSNSPGNSGFGYSPPGNAGFGYSPPGNFPGNSGFGYSSPGYSEFGCSSPGNSQDSTNHT
SSSHSHNMDEELMRFHEYILDNLLLKDETKLTFTVADEVKKFYDGLLLLVTYFIEPLVPH
TEYKKQNNRSTGNETIAIESESAVCFYYEDINSNKFREVNLVLQFLTVALWIIKSEESMM
DLLKHNSTLESQVLDQIESALEELIFLRAILMDLLRQKLNRLDDLLMHAEVAAKRLAIFS
FSCYESFMNGSSTEKMRLLLSDFLQEIESVKVEFRNVCFQVLDTSPCTMTDGEGLINFLL
NHQDKVANHDAVSSDGSFTDGSNTDKGELSLTDFPRETESVEVEEVRRLCDQVLDGLPFE
TSKADEEGFINLLLTQQDKVLDYDAGSISYLANQISEVKDKLFPIGSLLLDIVQYRNMHI
ELKDLAQRVQEKNYICLFSVEGYNPAWYYMLYLSDVKQLLKIVEKEVKMICLKVPDSSSY
SFPKTNGLGYLNCFLGKLEELLRSKLDLIIYLKHQIESVKEGLLGLRSFIDHFSESYDEH
DGAYGLITSVSATAYKAEYVIDSCLAYSHPLWYKVVWISEVFENIKLVHKVVGETCERKK
IEVTKHEVAKSSTNLAPSFSDNILRENEEMEGFQDIMDELKEKLLGGSPQLDVIAIVGMP
GLGKTTLAKKIYNDPVVNSRFDVHAQCVVTQLYSWRELLLTILNDVLEPSDRNEKEDGEI
ADELRRFLLTKRFLILIDDVWDSKIWDNLHMCFRDVCTGSRIILTTRLSDVANYVKCESD
PHHLRLFRDDESWMLLQKQVFQGESCPPELKGVGFEIAKSCRGLPLSVVLVAGVLKQKKK
TLDSWKVVEQSLGSQSIGSLEESISIIEFSYKNLPQYLKPCFLYFGGFLQGKDIRVSKLT
MLWVAEGFVQANKVKGQEDSAQDFLEDLIRRNLVMCMEKRPNAKVKTCRIHDLLHKFCLE
KAKQENFLLQLNSGEDVFPEQLEEYRLFVHSCQDEIDLWRPSRSNVRSLLFNAIDPDNLL
WPRDISFIFESFKLVKVLDLESFNIGGTFPNEIQHLIQMKYFAAQTDANSIPSSIAKLEN
LETFVVRGLGGEMILPCSLLKMVKLRHIHVNDRVSFGLHEIMDESTANSQLANLETFSTP
RLSYGEDAEKILRKMPKLRKLSCIFSGTFGYSRKMGRCVRFPRLDFLIHLESLRLVSNSY
PAKLPHKFNFPSQLRELTLSKFRLPWTQISTIAELPNLVILKLLLRAFEGDHWEVKDSEF
LELRYLKLDNLKLAQWSVSDDAFPKLEHLVLTKCKQLEKIPSHFDYAVSLDRIEVNWCNW
SVANSAQEIQITQRDELANDSFTVTIQPPDWSKRSSS
>GWHPANUX007216
MDVWDSISRIFPDCNNRSRILLTTRETKVATYANPINHHEMNLLNLENSWKLLCDKVFEP
KHDYPPELEEIGKKIAEKCQGLPLTISVIAGHLSKVERTLESWKDVAVTLGEIVASHPDK
CLGLLGLSYHHLPNHLKPCFLSMSGFPEDYQVEPWRLIQLWIAEGFIRSRGSNKSLEEVA
DDYLEDLISRNLIMVRKKRFNGEIKACGLHDLLREFCLTELEMTEFMHVETMVRTLSTQK
HDNGRRFSLQNYRRFVHTCKLLPSVARSIYVCKTGYAYELQFLARFNLLRVLVIFDEYDC
FTSFPLVITKLFHLRYLQIRCYSNLPASISELQNLQTLIYERPYKHTTLPEKLWTMRNLR
DIHITKACFLPSPGRKSIKHLSLGMPNLEELSNLHFVSCTNEIFASTPKLKRLIIHNTVL
SRKKYRANCLIDMSSLTKLEALKCVTYDSRSYTPTICIKQSFPTSLKRLTLAGRFYFGWQ
DVSTLVRLPNLEELKLKDHATCGYVWTLSDEDKFKSLKLLLFRGLNLNHWEASSDNFPNL
KRLVLKKCDFGDIPTDFGEICTLESIELQNCSSPAEDSARKIEQEQDDMGNNCLKVYIHK
>GWHPANUX007224
MAAYTAVVSLLQTLEQLQQRHPELVQGQTAKTLESLHDTAEYFLNVVEEASKSRFDPNKI
KSLEEKIRVAASDAEDAVEMEICEIISWKSRKNFLPNVKGIDTIKNEVMEIVSDFTTSTH
DTDDDRILESAGDSLIDTSSRSSPMLQHLEDDIVHGLDADLEKIVTRLTEPLSNLDIVTI
SGMGGIGKTTLARKAHDHLQIRYHFDVRIWITITQEYGSRNVLLEALRCISKQTDIDIGI
DYEKKDDDELADLVQKKLKRRRYLVVVDDIWSMDVWDSISRIFPDCNNRSRILLTTRETK
VATYANPINHHEMNLLNLENSWKLLCDKVFEPKHDYPPELEEVGKKIAEKCQGLPLTISV
IAGHLSKVERTLESWKDVAVSLGEIIASHPDKCLGLLGLSYHHLPNHLKPCFLSMSGFPE
DYRVEPWRLIQLWIGEGFIRSRGSNKSLEEVADDYLEDLISRNLIMVRKKRFNGEIKACG
LHDLLREFCLTELEMTEFMHVETMVRTLSTQKHDNGRRFSLQNYRCSVVRTCELLPSVAR
SIYVCKTGYSYELEFLSIYET
>GWHPANUX007319
MVGFGRETEMLLEKLVTGPRELEVMSIFGMPGLGKTTLAHKLYDHEVISNRFDIRLWCCS
SQTYDRRSLLFELLGYQLDDSTKTMISNDQLAEKLYRSLKGKRYLVVVDDVWSSEAWDDI
KIPFPDENNTSRIILTTRLESIATYADISYNPHHLRLFTDEESWMLMKEKVFGEDNYCPE
ELEEIGKQIARKCGGLPLAIVLIAGLLVKHDKDVVYWQEVGESLKSNIKGCTGIIESSYQ
YLPVELQKCFLYFASFAEDQIIRVRKLIRLWIAEGFVKTSTSKSLEMLGMDYLMELINSN
LVMIAKSSSLGEPKTVHIHDLIHEFCLAKAETTNFVERINGIPKLYWPRTRYRRVSISAP
RQVIHLGNSSVRRDIRSISFRYSNRGPVVVFDSDVSWERLRVLDLGYVTLCRTALNSLPW
MINLSYLELYMYFLKIPDSIIECLTNLETFIVGGEYAHDNIPSNVWDLVNLRHLVVSPLY
ILREEIKDHYNLQTCSNLVIFPGRDYSKFMKRFPNVNKLYCLLYGSGTTSTNFFPAFDSL
IQLKTLRIDVSAGAVVDPYGFEDFTYPSNLKKITLARLELPWSKISTISSLSNLEVLKLG
GNAFRGRQWDVKDGEYPKLKVLKLRWLEISEWTASDDSYPRLERVVVQSCRNLQDIPYSF
GSKCTMQLIEVRSCTDSAVNSALKIKEMQIEEMANYDFKVVISK
>GWHPANUX007372
MAYASVVSLAQTLEQLSTRIPGLFSHPKVQSLATSLEYFKAFLDDSSKSSYHQEEVTVLV
GKFRDALIEAENIIELKNCEIHEKGSEDLVGRLLPVIQKIESAKKELVLSLETCTSHGHD
TEPAEDHFETRESMPGSPSRLSLNANVENDVIGLDDDLEKIIEKLFGSSSEREVVAITGM
GGIGKTTLAKKAYDYPRVRSRFDVRAWVTVSREYEMRRLLLSLVSCIPGMTDKIVEKTED
KLAESLYRKLKDRRYLIVIDDIWSTEVWDNVTRCFPDDDNGSRIILTSRLKDVASYANAD
SPLHEMGVLSLDDSWKLLSIKVSGANDLCPSELEDIGKQIAERCGGLPLAILVVAGHLSK
IARRRESWTIVAKTVSSVVANGPDKCLGVLGMSYNYLPNHLKPCFLSVGAFPEDFEIKAR
MLIQIWVVEGFLKAETHKSLEKVAEECLEDLVSRNLIMIRKRRFSGEIRSCGVHDLLRDL
SLREAQKEKFLHVTSSRYVSNFLAQRNEGRGFSFLSDISLIESSKLSSHVARSMFFWGDL
LISAPPHRKISLFASFKLIRVLAIFSHMFPSFPIEITQLIHLRYLWILSIGGLPASVSQL
YNLQTLVFQQPEVYYMYKTLMLPREIWNMTQLRRLRLLSGNFLSKPKRSARKDEGAATGD
VLGLSNLEELSHLCFASCTEEVFSCLPNIRKLSILDAAFDDASEYLKNLVHLEKLETLKC
VCYGQERLSLSNWCALLTSVKRLILSGCLLLSEDMANLAALPNLEVLKLRDNEFEGSAWT
LSDEDVFSQLKFLLVAEPRLVNWEASSDNFPNLQQLVLRKCIRLEEIPIDIGEICTLEVI
ELICCSSSAQNSAKELQDEQESMGNSCLDVRIYADDDEPSSLFDFWRAVLD
>GWHPANUX007677
MAYASVASLLRTVESVLASKSPMESLICGHREEFCALRKKVSFLEVILKNFEKNNSSGEM
TDLEAQIKEVANVVDHRIQLQLTELVTMNDEMQIAKIHEKLSHSLKQVAEEFDSVQKESS
VFQDKGKQALKESLVQDSSPKRHTPDVENNMVGRDNQRKRMLAELTGYGGSSGELKVVPI
VGMGGIGKTTLAKELYNDASVRLHFDVRSWATVSQEHNVEEIFLSLLGYTKSETDVADLA
AKLQKSLKGKRYLIVLDDMWKSEAWDDIRLCFPSENNGSRILVTTRNTKVACSAGTGSFS
LEMGLMGPDESWNLFESIAFFNEALPSEFETIGKEIVDKCHGLPLTIVVVAGLLKSKRTI
EYWENVAENVKSITNDPDEQCLNVLGLSYNHLTSDLKSCLLYFGIFLEDSEISVKRLASL
WMAEGFLKFEEDLEGEAEKCLQELVDRCLVLVSKRSRDEKKIRSCKVHDLIYDLCLREVQ
RGNVFLVKDIVFEESDAIKAQSHDFVFDRHKMQSFKRWTVHEIYDTYGLYRALLIPGHHQ
LTDGSNNNHLEQTCSIFYSGFSTTPFILKSELIHFKLLKVLDLKDIVIDTFPVQILSLIW
LRYLSLLSYEDLVIPPDICRLWNLQTFIVEGAGEVTFPKQIWGLVQLRHLQGDRLVLPNI
SVDKGKNIGFSNIQTISWLSPHCCKKEVILGIQNVKKLGINESYQESDGFFYNLVHLHQL
ESLSLKYLMCDSGFPSAKAFPATLKKLKLAHIFLSWSDLDIVAELPNLEVLKLIWNHCEG
EEWYPIVGGFNRLKLLLIQSYRYLKHWKATNDNFPVLERLFIRTCLHLKEIPIEFADIRS
LQLIQLKGCSPELKASAERIRQEQEDLGNKPVDVRIIKSPRRTLAKERLKSEFHPGSSTS
NYN
>GWHPANUX008846
MSEIERRFLDTFLFWATSKGRIKDGGLRGHGMQVGDIVLGPRVDLSSAEVKEGYEFLLSL
VPGRWPLPNLCCPLFQKFIDYILQNMKDLFINKKELDKFVLLKEEFQVLEESLKYLKTFL
NFIKDASMELEKSRKLFNHMEIVTRNAAYICYLCYVEEVDDDLASRLRLKISNVLRDVKP
LDPRVAEIYTGALRGLVKLQIQYNRDVIEFVESFLHFLFQDLSELSNSEACSLMLPFIND
QIKSLYHAGMQLVTLLIYPPEHLCVDQEKLSDILTRVEGHIAEVASAAYSFSVEKAAEVN
LAFTDLFKKIDRLMEDLKDVILKAPVSSQCNFPRTNGLGFIGSLSRYLKELLQEGKCDSV
VNHLIAEAQEEFALLRSFLEKVEKKKHEFEEVKMHDLWTEVISLAYQAECIIDCLVIGDY
PVWYLHLLCKITAETKLVKDRLTEFHAMIVQEVEVPIEEQAPNPVRQVVETTQLDEVVVG
FDEEAELLIDRLTRGPKELDIVSIVGMPGLGKTTLAKKVYHDKNMQRHFDVQAMCCVSQA
YDRRKLLLEILNQVKSSDQKNEKNPADALRKFLIRKRYLLYIDDIWSVDTWDDLRGCFPD
DDNGSRILLTSRLSDVASEINPDRAPLHLRFLFENESWELMKIKLFKEQTCPPDLSKVGE
NIARKCQGLPLLVVLVAGVLSGISKNEESWRKIAESINLDTVTSAKECLDVIELSYNHLP
DSLKPCFLYFASFREDEEISVSNLAWLWTIEGFVPRTEAKSAELVAESLLNDLIARSLIM
VSKKRSIGGVRTCHIHDMLHDFCVTKAKKEKFMQLTRNGKTDLSSSFYENRRLCIHHSLY
WAGRIGNLQVRSAFFRPPKSGCQEFFDLENFKLLRVLQMECPVSDSSFQRSKELIHLKYL
GIKGYVEFMPSWISNLSNLEVLLVITVGSGTIFPMTIWDMPRLKHVHVVPVASFDGRIPC
KSTNICCIETLATVSLTNKLADYMIKKANKLRKLKCHCKEPLKLRLDALQLETLSVNGKI
LKFSLPKTITKLTLSDVLLPQSEMSKIGRLPNLVVLNLEHRAFQQGKWEIEDEEFPALKV
LKLRSLKITTWDASSESLPNLEQLLVESCFHLQEIPSIVGEILSLKMIEVKRCGTSLENS
AKQIQEEQEGYGNEELKVLIYPLDSST
>GWHPANUX008896//GWHPANUX008899
MEIVSDFTTSTDDTDDDRILESAGDSLIDTSSRGSPMLQHLEDDIVHGLDADLEIIITRL
TELLSDLDIVTISGMGGIGKTTLARKAHDHLQIRYHFDIRIWITITQEYGSRNVLLEILR
CISKQTTIDIGKDYEKKDDDELADLVQKKLKGPRYLVVVDDIWSMDVWDSISRIFPDCNN
RSRILLTTRETKVATYANPINHHEMNLLNLENSWKLLCDKVFEPKHDYPPELEEIGKKIA
EKCQGLPLTISVIAGHLSKVARTLESWKDVAVSLGEIIASHPDKCLGLLGLSYHHLPNHL
KPCFLSMSGFPEDYQIEPWRLIQLWIAEGFIRSRGSNKSLEEVADDYLEDLISRNLIMVR
KKRFNGEIKACGLHDLLREFCLTELEMTEFMHVETMVCTLSTQKHDNGRHFSLQNYRCSV
VRTCELLPSVARSIYVCKTGYSYELEFLSRFNLLRVLVIFDEYECFTSFPRVITKLFHLR
YLQIRCYSNLPASISELQNLQTLIYERPYKHTTLPEKIWTMRNLRDIHITKACFLPSRKK
NCTNEIFASTPNLKRLIIHNTVLSRKKYRADCLIDMSSLTKLEALKCVTYDSRSYTPTIC
IKQSFPTSLKRLTLAGRFYIGWQDVSTLVRLPNLEELKLKDHATSGYVWTLSDEDKFKSL
KLLLFRGLNLNHWEASSDNFPNLKRLVLKKCDFGDIPTDFGEICTLESIELQNCSSSTED
SARKIEQEQDDMGNNCLKVYIHK
>GWHPANUX008902
MAAYTAVVSLLQTVEQLRQRHPELVHGQTAKTLESLHDTAEYFLNVVEEASKSRFDPNKI
KSLEEKIRAAASDAEYAVEMEICEIISWKSRKNFLPNIKGIGTIKSEVMEIVSDFTTSTH
DTDDVDRILESVGDSLINTSSGSSPMLQHSEDDIVHGLDADLEIIVTRLTEPLSDLDIVT
ISGMGGIGKTTLARKAHDHLQIRYHFDHIRIWITITQEYGSRNVLLEALRCISKQTDIDI
GIDYEKKNDDESRILLTTRETKVATYANPINHHEMNLLNLENSWKLLCDKVFEPKHDYPP
ELEEVGKKIAEKCQGLPLTISVIAGHLSKVERTLESWKDVAVSLGEIIASHPDKCLGLLG
LSYHHLPNHLKPCFLSMSGFPEDYRVEPWRLIQLWIGEGFIRSRGSNKSLEEVADDYLED
LISRNLIMVRKKRFNGEIKACGLHDLLREFCLTELEMTEFMHVETMVRTLSTQKHDNGRR
FSLQNYRCSVVRTCELLPSVARSIYVCKTGYSYELEFLSRFNLLRVLVIFDEYECFTSFP
LVITKLFHLRYLQIRCYSNLPASISELQNLQTLIYERPYKHTTLPEKIWTMRNLRDIHIT
KACFLPSPGRKSIKHLSLVMPNLVELSNLHFVSCMNEIFASTPNLKRLIIHNTVLSRTKY
RDDCLIDMSSLTKLEALKCVTYDSRSYTPTICIKQSFPTSLKRLTLAGRFYIGWQDVSTL
VRLPNLEELKLKDHATCGYVWTLSDEDKFKSLKLLLFRGLNLKHWEASSDNFPNLKRLVL
KKCDFGDIPTDFGEICTLESIELQNCSSPAEDSARKIEQEQDDMGNNCLKVYIHK
>GWHPANUX008906
MAAYTAVVSLLQTVEQLRQRHPELVHGQTAKTLESLHDTTEYFLNVVEEASKSRFDPNKI
KSLEEKIRAAASDAEYAVEMEICEIISWKSRKNFLPNIKGIGTIKSEVMEIVSDFTTSTH
DTDDDRILESAGDSSINTSSGSSPMLKHSEDDIVHGLDADLEIIVTRLTEPLSDLDIVTI
SGMGGIGKTTLARKAHDHLQIRYHFDHIRIWITITQEYGSRNVLLEALRCISKQTDIDIG
IDYEKKNDDELADLVQKKLKGPRYLVVVDDIWSMDVWDSISRIFPDCNNRSRILLTTRET
KVATYANPINHHEMNLLNLENSWKLLCDKVFEPKHDYPPELEEVGKKIAEKCQGLPLTIS
VIAGHLSKGERTLESWKDVAVSLGEIIASHPDKCLGLLGLSYHHLPNHLKPCFLSMSGFP
DDYRVEPWRLIQLWIGEGFIRSRGSNKSLEEVADDYLEDLISRNLIMVRKKRFNGEIKAC
GLHDLLREFCLTELEMTEFMHVETMVRTLSTQKHDNGRRFSLQNYRCSVVRTCELLPSVA
RSIYVCKTGYSYELEFLSRFNLLRVLVIFDEYECFSSFPLVITKLFHLRYLQIRCYSNLP
ASISELQNLQTLIYERPYKHTTLPEKIWTMRNLRDIHITKACFLPSPGRKSILNKHLSLG
MPNLEELSNLHFVSCTNEIFASTPNLKRLIIHNTVLSRKKYRANCLIDMSSLTKLEALKC
VTYDSRSYTPTICIKQSFPTSLKRLTLAGRFYFGWQDVSTLVRLPNLEELKLKDHATCGY
VWTLSDEDKFGSLKLLLFRGLNLKHWEASSDNFPNLKRLVLKKCYFGDIPTDFGEICTLE
SIELQNCSSSTEDSTRKIEQEQDDMGNNCLKVYIHK
>GWHPANUX008908
MAAYTAVVSLLQTVEQLRQRHPELVHGQTAKTLESLHDTAEYFLNVVEEASKSRFDPNKI
KSLEEKIRAAASDAEYAVEMEICEIISWKSRKNFLPNIKGIGTIKNEVMEIVSDFTTSTH
DTDDDRILESAGDSSINTSSGSSPMLQHSEDDIVHGLDADLEIIVTRLTEPLSDLDIVTI
SGMGGIGKTTLARKAHDHLQIRYHFDHIRIWITITQEYGSRNVLLEALRCISKQTDIDIG
IDYEKKNDDELADLVQKKLKGPRYLVVVDDIWSMDVWDSISRIFPDCNNRSRILLTTRET
KVATYANPINHHEMNLLNLENSWKLLCDKVFEPKHDYPPELEEVGKKIAEKCQGLPLTIS
VIAGHLSKLERTLESWKDVAVSLGEIIASHPDKCLGLLGLSYHHLPNHLKPCFLSMSGFP
EDYRVEPWRLIQLWIGEGFIRSRGSNKSLEEVADYYLEDLISRNLIMVRKKRFNGEIKAC
GLHDLLREFCLTELEMTEFMHVETMVRTLSTQKHDNGRRFSLQNYRCSVVRTCELLPSVA
RSIYVCKTGYSYELEFLSRFNLLRVLVIFDEYECFTSFPLVITKLFHLRYLQIRCYSNLP
ASISELQNLQTLIYERPYKHTTLPEKIWTMRNLRDIHITKACFLPSPGRKSILNKHLSLG
MPNLEELSNLHFVSCTNEIFASTPNLKRLIIHNTVLSRKKYRANCLIDMSSLTKLEALKC
VTYDSRLPNLEELKLKDHATCGYVWTLSDEDKFGSLKLLLFRGLNLKHWEASSDNFPNLK
RLVLKKCYFGDIPTDFGEICTLESIELQNCSSSTEDSTRKIEQEQDDMGNNCLKVYIHK
>GWHPANUX012731
MSSHKVSKQRIAFLKRELKFLDTFLILQSHKVECDDMPGLYDTQKAQALLRNSKVVLSSL
DLTSPNASLIVQQMEDDIRMTKLDIRANYSLYKTSLQLSASFRDGVSDPKFVEDFMDIVA
VHLRDLVKIEDDPSLQEVLKELKMLRSFIRFVSERCNAPQNQHTFFTHALVVAGHAAMLL
WLYFTGRGYENQDLALGEINVLIFLQMKIKPTQPSIREIYVTVLQALKSTIQSGWNPDIQ
NEHRADCEAGFMETILHNLGGLSTNSIPSRIVALKDQMEILQEMLKLLRANIIHIPIQDL
KYHLSDINNFIVDAGLLVYSLYDSEEGMALGEVNQALLDLPGNIQQIKAIIYFIIRKPFQ
SNLPMIHGLGYVDILLNKLEEFQARYADSLDPIQNQLQMIQNQILSLQPFLKAVAEKRYN
MFERQHFATLLISKAYEVEYIVDAACISKEVPYWCLELWLVDIVKEIALIIEELPMIQEK
KMIQAMMNTNIGNTSSQLDRTPNMNEEIVGFEDEIAKLRARLTEGTKKRDVISIVGMPGQ
GKTTLAYRLYSDKSVVAHFDIRAQCTVSQSYSRLDLVLAILHDSIDKDSQHSDKSILLDA
AGEDSQRRKMREDDLADELRKTLLPKRYLILLDDVWENSVWDDLSGCFQDANNGSRIIIT
TRDHEVANYSRCHSDPLQLRMFNDDESWKLLKKKVFGEDICSPLLTKVGKRIAKKCGKLP
LSIALVAGILSEMEKKEECWERVAANLGSHIHSDSKAIIEQSYQSLPYHLRCCFLYFGAF
LEDSMISVSKLTKLWTSEGFIKGLKGKSPEYTAERYLENLIGRNLVMDAKRSFGGKIKAC
HVHDLLHDFCKKRAKEENLLLWIKWHYLFLFWGKNADPSSHVFSHKQLAQRRMSIYARVN
TLERWSSSCSLVGSVIFHSFSSIAQASDMFHSFKFLKVLDLELAKIDSLPTNLVHLRYFA
AGINQKSIPSSISNLWSLETLILKSSQRTLFLPNTLWELVKLRHLQVSASSRTYFTLNNA
EELPETSTKLNDLKTLSSPYFSCVEEAEFMFRKTPNIQKLKCMFMGTRSYQYPILEFPSQ
LETLKIIRPHLDWNLCYPELHLSMSISAPNIRNLTVSNFYLVGCNLSNIGLLQNLKVLKL
VAVYFQERQWEVSNDEFLQLKVLKLVDCVWFHEWTVADDAFPNLEHLALRGCKRLKAIPS
CFSDIGSLMSIEVRKCNESVVSSAREIFHTQVEDYQNSGFKFLHSSSLVLCNRSEMIQRL
KMKEQWQSKHSIVQILWQISRRWWRGIAMEEVALIARTAACLEEEMEAYLQLLA
>GWHPANUX012942
MLRNTIELSSKSMVVLEEEEQVLMDKILGGTDELGVIAIVGMAGIGKTTLAKKLYHHENI
VNRFDVRSCCTCVSQVHDKRKILLQLLGYQLERHIEIERSEYELVQQVQRCLEKRRYLIV
IDDVWSIALCDDLLSLFPDDNNRSRIIVTTGLDELFCSSFWYSTHRLSFMSEDKSWLLLR
NTVFKEEKNSCCPRELEEIGKRIAKSCAGLPLAIVVIGGLLARLDKKKGYWIKVAQRLSE
SAKVAGEADWYMEVIELSYKHLPSYLKQCFLFFGLFLEYEEVSVQKLTRMWVAEGFVQSN
EAMMTADIVAMDYLIDLITSNLVMVAKRSPLGDVKSVRLHDLVLEFCLNKAKDENFLVKA
VSSSASDVQRFLICSKMQHFIEWFYPTQRIHTLRLHAQNIDESYNLTDSEMNKFVVPSGA
FSSDLFRSSLTVLDLANAVIDASALEDITSLIHLRYLSIFGNFTEIPPAISNLTDLETLV
VRPKTGTLTLPGSIWDMINLKHVDTSEATLHFNGVEAEKEDVFTLEKLESFSKVVIVNGD
DICDMCNKAPNLVLLELLTLDQWDNLFNSLNCLIHLERLSICHRGEFPMSGISMMFPQCL
KELTLSCTGFSWDEISAIGTLHNLEVLNILVFAFTGRKWTVGVGGFVKLRLLKIEHNSIR
HWNMSVDSFPCLEQLVLRWCDKLVEIPASFGSMPLLQKIEAHACSPSAMKSAAKIRNMQR
DDMKNSAFRVIVSLD
>GWHPANUX013053
MACEKIDDLLDHLEVIIDTEDELLGLKINQIETLKMELRFLRTFIRFQHFPSSAQVVEIT
KKIRFIEEICHQVFNGATNESKHNFNANRMISQMWAYRESLRSFMLTAPDLLEYLDCLHR
NLEDLPRYLVAPDRSFIKGIKVLQKRDRFLRQMKIIQRKLRFFRYFYGSKIHGFIDHEEA
RHVGASIQCVADNVINVCFALWIDKRDGKSTEDIERVPAFFLCQIKQVELQIQKIFFTDS
DASTLTTVHKFPKVYSSFLEDGLKQLKNMMDGSFTMNISVQNVNMAIEFLLIFLADVPNH
VINGHTLSLFFGRVEFLMNEITFTLPKLQSNSNEMILETSNILEKVELLKADVKEIYGRK
LKYSSPSYFPMINELCFIDFLFRKFDEVLSSNGSLESLMKPEIRTLCKKLSHLRSFVGKV
EHRIPQELWKHSISVAYEVERIVDSILVRRNALSHLLFSLPSVIKEIDHINKEFVEVCGS
SFGVHAFRVAKPSPHISTRFGNIEVDEEPVGLEDDTAKLFQLLTGGSAELDVISIVGMPG
LGKTTLAKRLYNNNKVADHFDVRAWCTISQTYSLEKLLRDIYKQTVILDPKDSLDKVDSL
DQDEIADMLRKSLVFRRYLIVLDDIWEEAAWYGLARCFPLHQNRSRIILTSRLEKIAWDI
RKSSDPYCLRFLSREESWELLQKRVYQGESCPPELREVGLQVAEKCKGLPLMIVLIAGII
AKKEKKESSWHEIARHLSSHLVWDQQQILDIIQLSYDHLEDHLKTCFLHMGTFQEDSQIK
VSLLFQKWIAEGFLQNTELGSLEEAAEGYLMDLLSCSLVIVTKRSFNGKVKSCHIHDLVR
EFCLRKAKEGNFIHLMEPYDQYQQSNCRQRRLCLHLKSGDIESPLDRKHTRGVYQHLRSF
QVFPSGDLHRTGMSNLFSLIVLSRFLRVLDLKSIPLDRFQPSGLNYLLQLRYLAIDIEQF
DFEWILDLLYLETLLVSGKCIVEMPPGIWKMTKLRHVDVCGFSFDLKNKKQLLLEGSFTL
ENLKIFRTLSIFHDDDMDELLERFPNLQELELIILSSKKAVVTAQFDIVFPKLERLARLE
SLSVQFPVIWWCIVLPFDFSFPSNLKKLKLVSGLLTAEAVAMIAGLPNIEVLILKLVSFE
QQMGVQDNKRHWDLGDAEFPMLKILKLKYLKIRKWNASETSFPVLEQLVVHSCSHLEEIP
PSFSDILTLKTIKVIDCDKYSKSVEYSALKIKEEADAITGYEALQVQITRRQAELNSTKD
GQIKEMDPKKMKSLVLGKKFRQ
>GWHPANUX014632
MFSEEYLSSKLHHPLDFLYRIEDEWGSYMPETIKNRINLLKTEFKFMHVFLTIQSFTNEP
NMLNVTRKVHALFQDSAFDTSKMYQNLDRLTCLLQNKVGVTKMEIRANYSFFPRISLQQL
SIEKNNGIDSFKFVMEFMNGAVQNLSELVEIDDAYDSLQIQEVLKELKLLKSLVGFLSQW
CIEPESVRAFFTHVLFVAGFAAMVVWLYMPMHDDDNNKPGVIPQVRSWAGHENNKNQDLV
RGEMNFLLSYLVRMRIKPVNPCIRKIYVDVLQALKRTMQSGLSRNIQNVYAAEFEADFVE
TLIHNLEELRATSSLSRIDYFDHQMATLEEMLKLLRSNLIHLPIQGHEFHLQDIDIVIAD
VGLVIYSLYDSEEQEEEANQTLFLDLPKGIHHIKEVIFLIVRKAFQSTLPRVHGLGCVDF
LLNNMKEFQGSYSDSHDSFVKNQLQVIQNELQRLQPFLKDVAKERYNKHQSLQHCAALLN
GKAYEVEYIADASIRKGVPDWCLVRWLFDIIKEIILIRKEVTDEIQEKKVFKFDVALHDI
LDTTPSCISSELSNALRMTEEVVGFEDVIEKLREQLLRGTKQLDVISVVGMPGLGKTTVA
NKLYSDELVVSRFDIRAQCCVSQAYSRRNVLLSILHDAVGESPTLTKLSTDVLADQLRKI
LLPKRYLILVDDVWEASVWDDLRCYFHDANNGSRIILTTQHGDVAGNAKFVSDPLHLRML
NDDESWKLLKQKVFGDESCSVLLSNVGQEIAKKCRGLPLSIVLVAGMLTKMEKNGQCWKQ
VATNICADVLSNSKVIIEQSYQNLPYHLKPCFLYFGVFLEDKEINVSILTWLWISEGFIK
SHDDDKSLEDIAEGYLQNLIGRNLVAVAKWSSDGKVKSCRIHDLLLYFCKERSKEKNLQL
WMKRDQNVNTSSSIYSHKQLVQRRMSINSEVINLVEWSSFSSLVGAVRFREDRNKGSFSI
AQFSHIYFRFLKVLNLELIVIDSFPTELVYLRFFAARTSQKSITSSIANLRNLETLIVKP
MEGKLILPLTLLKMVKLRHLQIYSKAHFSLNNVDEVLESSKCVNLITLSSPTFCCVRDAE
LMLRAPNLRKLRCSFVGWGYPSRVMSSLTRLKTLSIKMDSCGSSPSNFPPNLKKLTLSNF
TMYWLQSSIEMLPNLQVLKLVSVFFSKAEWEVRDNKFHRLKVLKVVDCPCFKKWNVSDDA
FSCLEHLVVTRCRYLEAIPSRFGDLTSLISIEVKSCKESLVESAMIIRETQVEEMQNCDF
KWIAIPDIKRRPSFPKNVVKDEMDG
>GWHPANUX014669
MSSDEYTSSKNLLFERLNELDTIFSHLHELDASFSHVHRKISIDTVNFFEREFKFLDIFL
SFQSFTDEPNMLDVARKVHALFHNAAVAFSELSLDQSFYRYTSNVRKGICLTKKEIRDKY
SFPKISLPLQSNKDGVMEFIDTVVERLNVLVVLDEEGSLMYVPKAMRSILNELNLLQDFL
VFVSARFIEPQSQHHVVNLFRHVLAVAGHTSLLVWLYLPWSGSWNLEYLDPGEVNGLFSH
FLRMMIRPIRPCIRGIYVDVLRALKSTIQSGCYPNILIEHAVGSEIRFVETIIYNLVELR
QDSNSTQRVALEDHLETLGKMINFFRPNIIQVPIQELEFVLREIDTVIIDVGLLVYSLYE
GEEENVDNAQVLDFSGKIQRISTMVYPIIRKRFQFNLPRIHGLGYVDFLLNNLKEFQSRY
SDSLASVRNHLQKIQKEIESLQPFLEAVVKERHSDLEKVQHSATQLIGRAYEVEYIVDAA
CISKQVPVWCLDCWFSDIVKEIRDIRAEVEKIEEKKRVEGAMSSVTTQTSSDLSRTPKMN
EEIVGFEDVIEKLRDQLIRGTKKRDVIAIVGMPGLGKTTLAYRLYCDRSVASHFDIRAEC
CVSQVYSRKDLLLALLRDVTGEDSKFGEKSADELADKLRKTLFPKRYLILVDDMWGNSVW
DDLVRCFHDANNGSRIILTTRNHGVANHARYASDPFPLRMFNDDESWNLLSKKVFGQKSW
SPLLTNIGQQIAKKCGHLPLSIVLVAGILAKMEGKEECWKQVANNLVPHIHKDSRAIIEL
SYQNLPYHLRSCFLYFGAFLEDHEISVTELTRLWISEGFIKSCEGKSLEDIAVGYLDNLI
GRNLVTGARRSSGGKVKACRVHDLLYDFCKERANEENLLLSIRWDQSDSPDVSTQDQPAH
RLSIFDNNGGGRSRELASSRSLVGSIIVHNQCLSNYQVYNILHNFKFLKVLDLKSTTIRS
YPTELVYLRYFSAETKKSIPSSIVNLWNLETLILENRHGGWSLPVILWTMDKLRHLNINK
GFVITNAEKLLENTALETLTTAHFCCVEDANWILRKTPNLRKLSCGVKSVDNFQDHELNF
PRLETLNIRGPVVIPRNASLFCISAPNLKNLKLTSFHLVPSNLSNIGLLQNLQVLKLYCI
TFDKEEWEVRIGDFLQLKFLKLDLCDHLSEWSTVSDDAFPNLERLFLRYCKNLKEIPSCF
KEISSLKSIEVDSCNKSVAKSARDIRKTQVEDYQNSGLVVFINGREDVTSDSGDDDDEQE
NEEDEY
>GWHPANUX014671
MKYHIVEAVQQIEDQCDLDMPESLEDRIKFLKRELKFLDFFLGLRSFTDLSYMEDVIHKV
EALFQDAAVELGEMDQVDHFANQLQVKIEMTKLEIRSEYLFPKVNKEGAAAVVIIPKFVM
DFIDTVVVNLGDLLKVYSSSSLLFVPPDGWRSQHTEFFSHVLVVVVHSAMIAWLYLPTSE
NQETKDLLSDILQMKIKPIEPSIRNIYIDVLLALRSERRHPVIQIDHVAGFVETLQHNLK
ELPVSNPDTTHQIAALQEMLNLLIANLSSVQDLEFHLQDIDTVMIDSGLLVYSLCEDVAL
GEVIIDLPGTVMCVKRLIYHIIRKGFQSNLPRIHGLGYVDFVLNNLKEFQDLYPDSLAFV
KTQLRMIQTELESLQPFLTSVAEKQYTIGNELENSVSLMIGIAYEVEYTVDACVSKNVPE
WCLVLWLLDIIADIRAEVAKIQQMKMVEVDLVSPYTIATDTSHKSSELAKTSGINENIVG
FEDEIGTLKHQLTGESKKLDIISIVGRPGSGKTTLAKRLYSDILVSRHFDIRLQCHVSPV
YSQRGLLLSLLESLHVFIRHPSFRSKNTAELADIIRRYLRSRRYLILLDDVRNCRVWDYL
KLFLPDTYNGSRVLLTTRNHDVAYHAKSVSEPLRLRLLTYEESWVLLQMKVFGHDSCTLL
EEVGQEIARNCGGLPLTIVLVAGILSKMEKTKECWSQVAKDLGSYIASDAKAIIEPSYQH
LPYHLKSCFLYFGTFLEDEEINISKLTRLWIGEGFVKDLDGESLQNIAKGYLEDLISRNL
VMDATRSSDGKVKSCRIHDLFLDFCKRKAEEEHFLLAQRRLVEEENLVEWSSSYSPVDSI
LYKEDERIDVPSRQVSRMLSNFKFLKVLDLESIVISSFPTVLVYLRYFAGQTAQDSITPL
ITNLWNLETLIQSQQKMAKLRHLCIENADFTLNGAEGLLDKLDVLYSPCFSSAKDVELLL
RKTPNVQELRCSFADFRHDFFPKLDFLTRLETLEIHLAADSTVVGPYNFPLSLRNLTLSN
FFLGSRQKSNISELPNLRVLKLVSTYFDNDKWEVRDGDFFPLKEECYGNDNLKVFIQGEK
RDMPDSFTHL
>GWHPANUX014729
MAYAALSSLMHTLEQLLQTNQHLVCCANCIQPHVESAHQSLCALQVFLEDTTKEIKDRET
LKVLEKKIRDVIYKAEDRIDSSLRSVIIRADCGEKRERACRSLYEELLKVEKEVYFLKKE
VMLIEFKKHRSDSTELATTSSSSVTYATEQDGIVGMEDDFNFIIHRLTSQTDELTITPIV
GMGGIGKTTLARKAYGDPFIRHRFDTCAWVTVSENYNKRQMLLELVSSIIGDRSDENNRK
MSNDQLAEIAYRGLKGRRFLIVIDDLWSTDAWDQIQRLFPDDDKKSRILLTTRLKYVAEY
ASCPEFPPHNMSFLTPGDSWNLFTERLFRKDVCPPQLEATGKHIIQQCQGLPLSIIVIAG
LLGKVEPTYENWKKVEGNLNSFFGTVSEQCETILSLSYSYLPQHLKACFLYIGGFPEDME
IRVSKLTRLWISETFVKERSNRRLEVVAEEYLQDLIDRSLILAGTRRPNGRMKTCKIHDL
LRQLCIREAQIENVGHVMDDDNVLISSKDINDQRRVMLPLYVHDEAFVYLGEHGSIMTRS
VVCTRLDYGTSGVLCAFSVPHFNLLKVLDVYSCYCDFSSVIPHLIHLRHVSAMIKEAPSL
AKLWNLRTIIFGCIHRRSTCLHLPPAIWTMTKIRHLDIGWSIYMSNPVEIGEQQSLFLNN
LQTLVLPSTPFVSEILRRTPNLNKLKIVQVYSNHWPPLLDGLFFLMKLEKLHIHGAVSRD
TIILSRDFFLPNLKKLTLCETFFPWEDMVVLANLTNLELLKAQGAFWGKYWRLGEDVVFQ
KLKYLQIQRGNLEKWEASTDNFPMLEQLVLIGLRFLEEIPESIGEIMTLKLIRIEYCSSA
VGASAKKIQQDQESWGNDGFLVRII
>GWHPANUX014733
MSSNISHPLEKLWCVQNQLATRGDAHLIQTLLKIVDEFSSSCSVLEDERLSQFHSFLDSL
LWTEERCGSFRMFYDEIHLLETLNRIEDQWGSFHYGMFSREPYDILTTLDRLAEASRLFN
KLLEGYHFSEGCYPLETLQRIERKWGSVLVFTDEYLSRLSHLRKSLQRIEAYCTSFYAFL
DEYLFAPERDTLNVLLCIEEDWGSFRMYVDELRSKVSDVLEIPLQIGEECDSFIIFLQTY
LLSSKDTQPWMDDEWCSFDFFSEKHMSSLDRLRFLKRDIKFLYIIIELHIFKDEPDISWR
KVRALFHGAANELIIQMYNMQTQVSPWSHQFYDYICHLQYEFQQTKSRIMKANFSFPKIS
CQLLANEDGIVIPGLVMKFINIVTDNFSDLLKFDDPSSPLCIRGQMVQIEKVLKELNFLY
SFVCFVSDRCIEPQVRRAFFTHVLEVAWQTTMATWLYLPSNEHMYRDPSLNEENPLLFNL
QKSKIEPIQPSTCKFYIHILQALNFVQSRWYPVISRKYVFDCEVGFLESLCQTLKELPVS
SNCIAMKAKLKETLNFLKAILVNLPAQVLEFHLQDIDSVIVDVALLIFSLNNDENENLDF
PGKMLSLQGAIYLIARKKFLLQFNLTGTEAVGSADFILNNREKFLSMYSNSVDSVKSQLQ
TIQKELKCFQAVIQQQAGLQHFETKTTRLVCEIEHMFDACKKKDIPDWCLFIWILNIGED
IRMLMAEVAEVAEIAEIHHEATPSPYMLTSFMQLVVKGFLRIIGVARKGRMNSETVGFED
VVVELKAKLIGGSKDLDVISIVGMAGLGKTTLANKLYSDESAVSYFDIQARCCVSQEYTR
KDLILALLSDITDERAKLEREAESELADKLRRLLMRKRYLLFIDDVWETCAWDDLKLCFP
EDNNGSRIILTTRNYGVACNAKQNSDPHTLRFLNSDESWMLFNKKVFKNESCPLILRDVG
QEIVRKCGGLPLSIILVAGILTRMKKEKHCWEQMATNLSPNIQDQMEATLDLSYQNLPAH
LKPCFLYLGVFPEDEEIQVSKLTWLWIAEGFIKPHTEMILEDTAEYYLENLIERNLVMVD
KKSLDGRIKTCRVHDLVLEFCKKKAKSEKILQRIKENADLDPSQFFPPKCNTPRRLSLHS
QCDNLAKWCLCFSHVKSFQFRESSRTALSSIHCASNIFKRFKFLRVLDFEFTIIDSFPKE
LTLLRYVTFRTANDTLSLPANLCGLETLIVQGTRGRVSLPDTIWKMVKLRHLQIHDQAFF
TLQNDQEFLESPSKLDDLQTLSSAYFSCAEDANKILAKTPNLRRLRCEVSEFDGSFTAFN
NLQMLEILKISSGATLTSIDQLNLPSHLKKLSLSNLSMHVNEVTTLSNLVVLKLLGVSFS
SNTWKVNDDQFGELKFLKLENPSFSEWDVSENAFPKLEHLVLKRCRYLVEIPSCFGYMPS
LKSIEVKSCMESLAESAMVIKEMQVEESAVSDFEVIIHR
>GWHPANUX014739
MSSSYEYFSTGRDHDLSRLEKLCHEWDLGVSRRDTESLIDFMYMNLKFLDMFLSLQSFTT
VCWDYSTQKVQAIFPYAEAEFNRIYHPDNLSSKLYELGKKIRDAKEEIRAKYSFPKASLP
LSSNFATPEFVKRFIDSVVRNLSDLLEIYNPRSFHMSPLAHSSMKKVVKELKLLRNFVYF
ILDRCTDPQSQHTFFTHVLVVAGHAAMISWLNAASDKLNASFLDLRMRIQPIQPCIRKIY
IDVLQALKPGSDPNYQDEDVADYKAGFVETLVHHMEELSIPDKHKEIVAFKDRISMFDFL
RANLINLPRETLEDFDTAIINVGLLVYWMYESMEEKEDVAVGELNQVTILDFSGDIQSIQ
ALIYFLTRKSFHSGLPKIDGMGSIDIILDNLKEFLSCYSDSLSCIKKQLRTIQQQLEHIQ
NQHDRFKSFGMQVISKAYEVEHIVYSCINKDIPEWCLARWTGDIIEEITLLMREVAEIHE
KKVSNLVLHNTSDVASAHTSEIDRITSMREEMVGFDEVVNKLKRQLIRGSSELDVISIVG
MPGLGKTTLASKLYHDHNVVSHFDVRAQCCVSQIYTRKDLLLTIIRGVKKDQVISDKLPE
NELADKLRKLLFVQRYLILIDDVWDPNAWDDLNPCFCDANNGSRIILTTRRGDVASHAKL
ISDPHFLRLLTLEESWMLLKNKVFNKRSCPLWLEDVGKKIAQKCGGLPLSVVLVSGILET
MEKEKRCWEQVAMNLGPHIQAKSEDIINLSYQELPFHLKPCFLYFGVFLEDEEIQVSKLT
WLWTAEGLVRARTEMFSEDVAESYLRSLVGRNLVMVSKKSSDGTTKACRIHDLLLDFCKK
KAKVENFLQCIKGDNGMNPSSISYQKHNIPRRVCLYFKGDNLAEWSSICSGVQSFHLMKG
RQIGLSSIGHASHIFNSFRFLRVLDLEFTVIDSFPEALTCLRYAAVRIAEDSSLSFLASL
CNLETLIVKGLGGRVTMPDTFWKMAKLRHLHIYNHVVFHINNAIRQMDGLRTLSSAWFSC
EEDMTRVFAQTPNLQKLRCEVLTCDCVCPAFNNLTKLEVLKFSWVRGLFWDAELKLPPTL
RKLTLSNGFILNLDHVATHPRLVVLKLLNVYFDGVWEVTDEQFPHLKFLKLQILDFSEWN
VSDDAFPCLEHLVLRRLRHLEEIPARFADMLTLKSIEVIACKDSLVESAKDIRETQVEEM
QNSDFNLFIQK
>GWHPANUX014741
MSSSYEYLSTGRDHDLSHLEKHNHERGLRLLRTDPRNMFLQGCIDDIKEMHLDLKFLDIF
LSLQRFTTVCPDATQKVQAIFPYAEAELESVGDPRNHALYGLKNKIQDARVEIRAKYSFP
EASLPVSSIVATPEFVKRFINSVVMNLSDLTMMHIPFSSYTLVPSSSRQQMEEVVKELKL
LRNFVYFISGRCTDPQSQHTFFTHVLVVAGHAAMISWLNLPKNWKKIDLVSPRMNASFSD
LQMRIQPIQPRIRKIYNDVLQALMSGSHPNIQAEHVADYKAGFVEMLVHHMEELPIPNKH
KDVVAFKDRVTILNFLRANLINLPRETLEDVDTTIINIGISVYRMYDSVEEKEYVAVGEL
LSGDIRSIQALIYFHLRKSLQSSLPKIDGLGSIDIILDHLKEVLSCYSDSISSIRSQLQT
IQQQLENLQKQHDGLKYFGMQVISKAYEVDHLIVGCINKYIPEWCLVRWIGDIIEEITLL
MREIANIHEKKVANLVLYNSTSDVASAHTSEFARNTSITEEMVGFDEVMKTLRQKLIRGS
SELDLISIVGMAGLGKTTLANKLFLDQLVVSHFDVRAQCCVSQVYTRKDLLLTILRGIKK
DTVISDKLPENELADKLRKLLLVQRYLILIDDVWETTAWDDLNPCFCDANNGSRIILTTR
IGDVASHAKLISDPHFLRLFTLEESWMLLKNKVFNKKSCPLVLEDIGKKIAEKCGGLPLS
VVLVSGILETMAKEKHCWEQVETNLGPHIQAKSEDIINLSYQDLPFHLKPCFLYFGIFLE
DEEIQVSKLTWLWTAEGLVRARTDMLSEDVAESYLRSLIGRNLVMVSKKSSDGKTKACRI
HDLLLDFCKKKGKVENFLQCIKGDNDNMNPSSISYQEHNFPPHICLYFKGDNLAELSLIC
SNVQSLHLMKSRQIGLSSIGHASHTFNSFKFLWVLNLESVVIDSFPEALTFLRYVAVRVA
EDSSLSFSENLRNLETLIVKGLGGRVTLPDTIWKMVKLRHLHIYNRLVFNINNALREMDG
LRTLSSAWFSCVEDMNMVFAQTPNLKKLRCEVLRCDGVFPAFNDLTQLEMLKFSWGRVGT
WVSELNLPPTLKKLTLSNVRMYSLNQFATLPRLVVLKLLHITISSEVWKVKDEQFSHLKF
LKLQDLSFSEWNVSDDAFPCLEHLVLRRLRHLEEIPARFADMPTLKSIEVMACKRSLVES
AKDIRETQVEEMQNTDFKLLIQK
>GWHPANUX014743
MSSSYEYFSTGRDHDLCRLEKLNHERGLRVSRTYPRNMFLQGCIENIKVMHMNLKFLDIF
LSLQRFTTVCPDSTQKVQAIFPYAEAELNYIDDPRNYSLYELEKKVQDARVEIRAKFSFP
VASLPVSFIVATPEFVKRFINAVVMNLSDLTMMHTAHISYSLVPSSSKQQMEEVIKELKL
LRNFVYFISGRCTDRQSQHTFFTHVLVVAGHAAMISWLNLPSHWNESDLASTRMNASFSD
FQMRIQPIQPCIRKIYIDVLQALISGSHPNIQDEHVADYKAGFVETLVHHMEELPITDKH
KEVVAFKDRVTMLNFLRANLINLPRETLEDFDKAIVNVGLLVYWMYDSVEEKEDVAVGEL
NQVTVLDFSGDIQSIQALIYFLLRKSCHSSLPNIDGLGSIDIILDHLKEVLSCYSDSISS
IRSQLQTIQQQLENLQKQHDGFKYFGMQVISKAYEVDHLIVGCINKDIPEWCLVRWIGDI
IEEITLLMREIANIREKKVANLVLYNSTSDVASAHTSEFSRNTSIREEMVGFDEVMKTLR
KKLIRGSSELDLISIVGMAGLGKTTLANKLFLDQLVVSHFDVRAHCCVSQVYTRKDLLLI
ILRGVKKDTVISDKLPENELADKLRKLLLVQRYLILIDDVWETTAWDDLKLCFCDANNGS
RIILTTRLGDVASHAKIISDPHFLRLFTLEESWMLLKNKVFNTKSCPLVLEDVGKKIAEK
CGGLPLSVVLVSGILETMEKDKHCWEQVAINLGPHIQAKSEDIINLSYQDLPFHLKPCFL
YFGVFLEDEEIQVSKLTWLWTAEGLVRARTDMLSEDVAESYLRSLIGRNLVMVSKKSSDG
TTKACHIHDLLLDFCKKKAKVENFLHRIKGDNDMNPSSISYQKHNIPRRVCLYYKGDNLA
EWSSICSGVQSFHLMKGRQIGLSSIGHASHIFNSFRFLWVLDLEFTVIDSFPEALTCLRY
VAVRVSEDSSLSFSASLCNLETLIVKGLGGRVTMPDTFWKMAKLRHLHIYNRVVFPLNNA
LRKLDGLRTLSSAWFSCVEDTNRILAKTPNLQKLRCEVLKCDVSSPAFNNLTKLEMLKFS
WGRDGAWATALNLPPRLVVLKLLHVIIDRVWEVTDEQFPHLKFLKLQHLGFSEWNVSDDA
FPCLEHLVLRRLRHLEEIPARFADMPTLKSIEVIACKDSLVESAKDIRETQVEEMQNSGF
KLFIQK
>GWHPANUX014745
MSTYEYLSTGKYYDLSRLEKLGNEWDLGIRSNIQYEIDVLYINLKFLDMFLCLQGFTTVC
RDATQKVQALFPCAEAEFKKINYPGDVCPVCYKFEEQIRDAKLEIRAKYSFPEASLPLSS
NFATPQFVKRFIDSVVRNLSDLLEICDPDISPRSPLVPSSSIQQMEKVVKELKLLRNFVY
FISDRCTDLQSQHTFFTHVLVVAGHAAMISWLNLPNHWKEKDLASAKMNASFSDLQMRIQ
PIQPCIRNIYIDVLQALKSGWHPNTQDEDVADYKAGFVETLVHLLEELPITFKDQMTMLN
FLKGNLINLPREALRDLDTAIIDAALLIYSLYDSVEEKEEMAVGELNQVPVLDFSGDIQS
TQALIYLITRKSFHSKLPKIEGMGSIDVILDHLKEFLSHYSDSLSSIKSQLGTIQQQLEH
FQKHHDGFQYFAMQLIAKAYEVYHLVVGCINNDIPEWCLVCWIGDIVEELTLLMREVMKL
HEKKVADLALHTTIDVASAHTSEFSPITSIREEMVGFDEVVTTLRQKLIRGPKELDLIAI
VGMAGLGKTTLANKLFLDQLVVSHFDVRAQCCVSQIYTRKNLLLTIIRGVKKDTVISDKL
PENELADKLRKLLLVQRYLILIDDVWETTAWDDLKLCFRDANNGSRIILTTRIGDVASHA
KLISDPHFLRLFTLEESWMLLKNKVFNEKSCPFVLEDVGKKIAKKCGGLPLSVVLVSGIL
ETMEKEKRCWEQVAINLGPHIQAKSEDIINLSYQELPFHLKPCFLYFGVFLEDEAIQVSK
LTWLWRAEGLVRARTEMLSEDVAESYLRSLIGRNLVMVSKKSSDGTTKALSHS
>GWHPANUX014748
MSTYEYLSTGKYYDLSRLEKLGKDWDFFIRYIQNDIDVLCINLKFLDMFLSLQGFTTVCR
DATQKVQALFPCAEAEFKKIKEPVDVGQVCYKFGKQIWDAKLEIRAKYSLPEASLPLSSN
FATPEFVKRFIDSVVRNLSDLLEICDPDIIPRSPLVPSSSIQQMEKVVKELKLLRNFVYF
ISDRCMDPQSQHTFFTHVLVVAGHAAMISWLNLPNHWKEKDSASAKMNASFSDLQMRIQP
IQPCIRKIYIDVLQALKSGWHPNTQDEDVADYKAGFVETLVHLLEELPITFKDQMTMLNF
LKGNLINLPREALRDLDTAIIDAALLIYSLYDSVEEKEEMAVGELNQVPVLDFSGDIQST
QALIYLITRKSFHSKLPKIEGMGSIDVILDHLKEFLSHYSDSLSSIKSQLGTIQQQLEHF
QKHHDGFQYFAMQLIAKAYEVYHLVVGCINNDIPEWCLVCWIGDIVEELTLLMREVMKLH
EKKVADLALHTTIDVASAHTSEFSPITSIREEMVGFDEVVTTLRQKLIRGPKELDLIAIV
GMAGLGKTTLANKLFLDQLVVSHFDVRAQCCVSQIYTRKNLLLTIIRGVKKDTVISDKLP
ENELADKLRKLLLVQRYLILIDDVWETTAWDDLKLCFRDANNGSRIILTTRIGDVASHAK
LISDPHFLRLFTLEESWMLLKNKVFNEKSCPFVLEDVGKKIAKKCGGLPLSVVLVSGILE
TMEKEKSCWEQVAINLGPQIQAKSEDIINLSYQELPFHLKPCFLYFGVFLEDEEIQVSKL
TWLWTAEGLVRARTEMLSEDVAESYLRSLIGRNLVMVSKKSSDGKTKACRIHDLLLDFCK
KRAEEENFLQCIKGDNDMNPSSISYQKHNIPRRVCLYFKGDNLAEWSSICSGVQSFHLMK
GRQIGLSSIGHASHIFNSFRFLWVLDLEFTVIDSFPEALTCLRYVAVRVSEDSSLSFSAS
LCNLEFLIVKGLGGRVTIPDTLWKMVKLRHLHIYNRVVFPINNALRKLDGLRTLSSAWFS
CEEDTNRILAKTPNLQKLRCEVQKCDDSCPAFNNLTKLEMLKFSWSCQGNWSIDLNLPPS
LKKLTLSNGHISSLDQVATLPRLVVLKLLDVIIPNEWEVTDEQFPHLKFLKLQDPYFLLE
WDVSDDAFPCLEHLVLRRLRHLEEIPARFADMPTLKSIEVIACKDSLVESAKDIGKTQVH
VMQNSGFKLFI
>GWHPANUX014819
MPEQVNLFCEETSKNCIEYFSSISLAIFFYIVYSQFILCVLKKKKHRLFEFSMTTASEPI
VGFEDETRELIHKLVWGPKHLDVVSLVGMPGIGKTTMANRLYSHKDIISRFDVCSWCTVS
QVYNKRKTLLELLGNLVPLDDNTRRNDELADELRRRLLRKKYFIVVDDLWNTEVWDDLKR
CFPDDYSGSRIILTTRQDKVASYTEVLSAPHHLRLLTDEESWCLLQKRVFGEESCPSELD
VVGAQIAKSCGGLPLSIVLVAGVLAKLDKDGARWEQVAYGLSSCSAGDKQKYIDIVYLSY
SRLPGHLRQGFLYFGKHFEDELLVRELIQIWIAEEFAVGNELKSVDDVAKDYVKELIDSN
LVMVVRRSFFGEVKAIRVHDLLREFCLTNCKSYRSSRNSTAAEHERGISLDYRYNYKEAE
DVYPHSAICRVPYPVDDVLNRNNFPTFDCNRFLYKPRITSLRVLDLVCVTLINASCIQFL
INLRYLALKGNFEADPSWLSDLKYLKTLILRESRRLDLSHAIWGMVRLKHLEVTGKPAII
RCRHVPEFEMNNRLTKLRWISFVHLVGGGEFQEFASKVPNLVKLRCLVDELRLPGLDSLS
KLESLKVYFLKRGVEERLEVNFPRNLKKLTLSSCRLPWSEISAIGRSENLEVLKLEHDAF
EGEQWDVDDEEFKNLKLLIFYNMNIPVQWNFSDTSFPNLQRVIFRNSRVKTIPRNFENLL
LLEMIEMCWCKCSRTALITAEEIKKTQIEDMGNHDFKLVIKSREEDEDEELGSTWQVDSY
LRNWKYLFGFLLVLFLIIFQHFFMLRKK
>GWHPANUX014908
MDSSEQDKEKTKIADLLTLIQSVNNQACFVIDFLSCHLKQEDLEHEPMARELNRFLFKLL
LKFKLIKAVIRQMCPNVSTSSTLDQPTINLLNFLPTNFDVIDSYFSMLKSSKTQSSHMDE
VLMGFHEYILGNMLLKDESYLTFTVANEIKKYYYGLLLLVTYLVDPPVWSIECTKQNDFL
TRFGTFGIEAESALCLIYDEAVDSNKSRKINLVLQFLSISFKLVKSEGNLMVLLQQKATL
KAEILDLIENVHAEHIFLRAFLMDVLTQHAELNELHDILMHCEVTAHKLGQIGDFCYGSF
VDGSSTQQMRLSLSDPQQEIESAKVELRKVSLQLLDASPCKMTDGEDLVKFLLDRQDRLL
NYDDCSISFLKNQILVVQDKSEYLGSFLEDIVQYRNIHQELIELVRRVQGINYVCFFHVK
GYRPAWYYMLYLSDVKKLLKHIEAELKMICPKAPHSLSYSFPKPNGLGFLNCFLGTLEEL
LRSKLDSVIDLKHQIGSVKEGLLCLRSLIEHFAESLDEHDEVCGLITSVTEMAYKAEYVI
ESCLACSHPLWYKILWISEVVESIKLENKVVSETCKRKKIDLTAHKVKKISHLASLSACT
PISNEDTEGFQEAMDKIKEQLLGGSPQLDVISLVGMPGIGKTTLAEKIYNDLIVTGHFDV
HAKCHVTQVYSWRELLLTILNDVLEPADRTEKGDDEIADELRRFLSTRRFLVLIDDVWDY
NVWDSLHMCFKDARSGSRIILTTRLSEVANYAKSESNPHHLRLLTDGESWRLLQEEVFQE
ESCPSELTDVGFRLAKSCGGLPLFIVLVAGILKEKKKQADWWKKVEERLDAQNMGSLGES
MRIIGFSYRNLPHYLKPCFLYFGGLLKGKDIHVSKLTRLWRSEGFVQASEEAALDLLEDL
ISRNLVMGMRKRPNGRVKMCRVHDMLHQFCLEKAKQENFLLRINRFSEEDMFPEKPEEYR
LFVHSSQDQIDLWQPSRSNVRSLIFNVIDLDNLLWPCDISFIFDSFKLVKVLDLESFNIG
GTFPSEIQSLIHLRYFAAQTDANSIPSSIAKLWKLETFVVRALGGEVILPSSILKMASLR
HIRVKHRASFSLQESLGEYLANCQLNNLETFSTPRLSYGEDAEKILRKMPNLRKLSCIFS
RALGYSEKVKGKCVLFPKLEFLSHLESLKLVSNSYPAKLPHVFSFPLRLRELTLSKFRLP
WNHISTIAELPNLKILKLLLRAFEGDEWEVKDPEFPELKHLELDDLNIAQWSVTDDAFPK
LERLVLTKCKQLEKIPSHFGDAVCLRSIEVNWCSWSVANSGQEILKIQHDDMANDAFTVT
MQPPDWARRSST
>GWHPANUX017161
MSFFSYDGDPLRCLQWLEQNNGSLTQLGHQLKIELKWLKIFLHWSRKCFCSFEHLKHLLE
SVDAEVQYARNELHSLCYRVSPPINESLGSVLSDIIARIAPFKLQVKEAFVSVSLQYHQV
EVADHSSLEFIDSVVEFLEDSRSYWNNKLIVPEAKEKIESLQYKLRFSRDFLRLTKKECN
DLEKWKSLLMHIENIAAQVTGLSLLDGDSDKERSLSLKLELSDHARIVIPIKQELAGVYT
VLLKGRMVQKPRTCSMDEFVVGFVDFLLNNIIEILKECEVGDTIETLHGELRLLVYFLTD
PPKEYLEEEKLNEYLIRIEAAIHEIVSASYSFGVEETNDDVADEMHDLLRKIEFITREVK
EVYQRIPRSSRYASCRTNGLGFIDFLLGNLNELLIAKAVLIAPVKHQIEAISRELESMRS
FLVDFANKELEQSEKLKDLNDRVIDVAYKAEYVIDSLVVKGGPLWRCMLSDLEKDIELVK
LEIANTSSTERFKKSMPVVVIASSSQEPVQADSVLMEEVVGFKEEALLIIRQLTRGPVQL
DTVSIVGMPGLGKTTLAKKIYNDNYVANYFYIRAWCCISQQYNRRQLLLDILSQVIKLSN
RVTDNMSDGDLADKLRKCLMRQRYLIVIDDVWTVEAWDDLSRSFPDDDCGSRILLTSRLQ
DVASGVNCDGIHLLRFLSKEESWELLQLKIFSKGSCPLELNEIGNIIAEKCQGLPLFVVL
VAGLLSKVERSRDCWEKFEGNLSSEISHDPKQLMDIVDMSYQNLPDHLKPCFLYLGMFPE
DKKIPASQLKWLWIAEGFVQRSVTESLEDVAEHYLMELVSRSLVLVSERRLTTGIKACRI
HDLLRDFCLEKSKEENFLEWIYELDGSHDLRIYDEDYGSDPHYPFSSDPKSYYQRRLCIN
TRRNKFILSRPSGPNVRSLQFYATFDKYPQYAYDVSFISHNFRLLKVLDLRSINLGSSFQ
RVLFSLVQLKYLAVQGVFDLIPIPEGRFCDLETFLVKGLRGEIRIPVTLWNMASLRHLHI
DDRASFYWPNGDEELFEEFTQMDNLLSFSTPVLDNAPSMENLLRRSANLRKLSCILREPW
HFPSLNFLSQLESLKMFYYGGMFQTSSPFNFPTNLKKLTLSKFRRPWSEISTIGRLPNLE
VLKLLFRAYEGEEWDVRDDEFEKLKFLKMDSLNIARWSISADDPFPHLERLLLQSCKNLE
EIPSCFGDIPTLQMIEVKLCSQAATSSAWQIQEEQIDIGNEQLNVLITHPDWNSGSFSQD
V
>GWHPANUX017188
MSRDCCSSEGENSDRDPLGWLISQTLLNIEPKEPASRFAEIATENEGRPIEIDAPPQSPQ
SDAPQELLLQNQNEIFLKQSRLLQKESQLKMQSRLFQKKSRLKMQRDMSFHLGALGGVLQ
EDTHQNVSAKIQISIGEPCQGESESAKVSFEEQRSIISNHIDVFLNGLKQLKNEVEQIAS
KLDDIEKLRMELRFLRTFVLFGSSNLDGFYSKMSRKLDKFEHLVRSLFYRDEDDNILDKY
DMDNLVRCLLEDIKSYLSLKRDFVAMMTEEKMIEYKDSLLKNLHDLPKYCAKLLLPVMSE
YKIFRQVCRHLGDFYGLIIKGCIEAKTTEYLYPRLQMTAERVTEFCFDHWCNEKLLFMYG
PYHCSCKISSLLLEIVPIELEVLYICTSKLKESRSTELEVFVKQIVEASPRILQNYLILL
QGHKAGAVAGNAPTRSIYVMMEFLLIFYTDIPKRFIHRDKLNDMLVRVGVLTREISILVS
KMEDSSENMTNEADFSTPYFLQEVEQMKGDLRHMFLKAPKPSQHRFPMDDGFVFINLLLR
HLNDLIISNTYLVSLMKKEIGMVKESLEFLRSSLGEVRQRLDHNGLLKDLWIHALDVAYE
AEHVINSILVRDNALSHLIFSLPSVTDKIKLIVSEVTSLQPEDKNGDDPVDSKSSDEPIE
PISSPFVEVIVGRKEEANWIIDRLFDEQSELDVISIVGMPGLGKTTLANKVYNNTLISSR
FKVRAWCTVSQKYNKSKVLQNILNQVTGSEEKESGDDIAEKLRGALYDSRYLIVMDDVWD
IATAEIIIACFPKVERGSRIILTSRNSKLGLQLKFHSDPFHLQLLTPEKSWKLFEKKVFG
DGNCPAELSDVGHRIVEKCQGLPLAIVLIAGVIVRMKGKKKDLWLKIQHNLDSFVSENNN
MQIMKVMQLSYDHLPDHLKPLLLYFGRTRKSKQTPVSKLIQLLMAEGFVDHIPSKSSLEE
ATQSCLDALISSSLIMMSEKPVETSPFSIKIKVCYVHDVVHDFCSVRAEKENFFKFINPG
ARVHALDFINRHVTIHTEGQLHKRCVVFNSNNPSGAGIYKHLVSLKVSGSLSSSNIRHIR
QLRLLRVLQIVSIFVGDSFTDEIGSLVHLRFLQIWTKLDDLPRSWLNLQNLETLVMSSGS
ANMVLLPRILELSKLRHVSIQYCSLFDDEPLKENSKLQDLTTLSYVEISYSEDGGSTSTD
DSFEKFPNLRHLQCIINEPMVPPTHSNWFPKFDVLTKLESLFADYFNYYLDYGDEESEVI
EPPSEYHFPTSLKELRLFEFSLTPALLSAIAALPNLEILELNRGELEDDEWDASEDIFQS
LKTLCLDHVNISEWQVDTETFPKLEELIIKECYLLKEIPSAFGDIDTLKSIRVAHINRAL
GDLANEIKDDVAAITGEERLDVHISDEYYQIGERNTPINMTRKPPGRGSRTMEKQ
>GWHPANUX017601_(1)
MAAYSAVISLLQTLEKQNIPELFHGHEVVDSIRATAEYFLEVLENVSSKSGVDPGKIKSL
EEKIRVAASHAEDAVELKSSQIINEISWTFGILQHQDLLPVVENMDTTKKQVMEIWELLK
QDGELKQEVIEFSGESSIDTSSTSYRNLEDDEIVQGRDDELERIIKRLTGPPSHLEVVTI
SGMGGIGKTTLAGKAYDLTIRYHFDIHAWVTISQEFRRRDVYIEALHCISKTQIDYDKMR
DSDLADLVRKNLKHGRYLFVVDDIWSSDVWDSISGIFPDDTNGSRILLTTRETEVAMHAS
TGSHHKMDLLTLEKGWNLLCHKVFGPKHDQFPELEEIGKEIVEKCQGLPLTISVIAGHLS
KMARTLEVWKVVSRNLSNIIAIHPDKCLGVLGLSYHHLPNRLKPCFLSMSSFPEDFQVET
WRLVQLWIAEGFIRTSGDGKSLEEVAIDCLEDLISRNLIQARKRRFNGEVKSCGIHDLLR
EFCLKEAEMTKFMHVGRTYHTIPTEKHDVCRFSLQARVYSSTNLFNLLPPVSKSIYFFFD
LYLPWLPRIKLLGILPIYRTNPVIQNYFSRFNLLRVLAIFNRVVSMESFPLVITKLSHLR
YLQYQSDGYINIPESISELQGLQTLICSGNYGSVVTLPRKIWMMKNLRCIHLGKTMYLPS
PRRESILNKHLGMPNLEELSSLCYTSCTNEVLSGITNLKRLIIRVPSVFDKDPSERIDIS
VLKKLEVFKCHYVGDSWQLGITIRSWVFPTSLKRLTLVSCWYFPWKDLSSTVIMLPNLEE
FKLKDCSYGNDTWRLKEKDKFERLKLLLLDVPELKRWEIPSSDNFPKLERLVLKNCKVLQ
EIPTELGEVDTLESIELHDCGPCAEDSATNIAQEQEDMGNNPVKVYIHHSRTYSAVISLL
QTLEKQNIPELFHGHEVVDSIRATANDFLEVLENVSSKSGVDPEKIKSLEEKIRVAASYA
ENAVELKISQIINESSWTFGILQHQDLLPVVENMDTTKKQVMETWELLKQEADQILEFSV
ESSIGKSFTSHGNLDDDAIVHGRDDELERIIKRLTGPPSHLEVVTISGMGGIGKTTLTRK
AYDHLAIRYHFDIFAWITISQEFRSRDVYIEALHCISKEQIDYDKKADSDLADLVRKNLK
HGRYLFVVDDIWSSDVWDSISGIFPDDTNGSRILLTTRENEVAMHASTGSHHEMDLLTLE
DGWNLLCHKVFGPKHDQFPELEEIGKEIVEKCQGLPLTILVIAGHLSKMARTLEVWKVVA
RNLSNIIAIHPDKCLGVLGLSYHHLPNRLKPCFLSMSSFPEDFQVETWRLIQLWIAEGFI
RTSGDGKSLEEVAIDCLEDLISRNLIQARKRRFNGEVKSCGIHDLLREFCLKEAEMTKFM
HVGSTYHTIPTEKHDVCRFSIQDQFYYVEHFKLLPPVSKSIYFFSKMYLPWSPYIEIFGI
VQIYYNNPVIPDNFSHFNLLRVLAIFSSVGSSFPHVITKLPHLRYLQFQSDRDINIPESI
SELQDLQTLICSTSSYSSVVTLPRKIWMMKKLRCIHLGKTSYLPNPRRESIILNKHLGMP
YLEELSNLCYTNCTNEVLSGITNLKRLIIRVTSVFDDDPSERIDISVLKKLEAFKCYYDG
DSCQLGIWIFPTSLKRLTLVDCWDFSWKEISSIVIMLPNLEEFKLKDCISRDDTWRLRDK
DKFERLKWLLLDVPELKHWEIPSSDNFPKLERLVLKNCEVLEEIPTELGEVDTLESIELH
DCGPCAEDSATNIAQEQEDMGNNPVKVYIHHIRRK
>GWHPANUX017601_(2)
MAAYSAVISLLQTLEKQNIPELFHGHEVVDSIRATAEYFLEVLENVSSKSGVDPGKIKSL
EEKIRVAASHAEDAVELKSSQIINEISWTFGILQHQDLLPVVENMDTTKKQVMEIWELLK
QDGELKQEVIEFSGESSIDTSSTSYRNLEDDEIVQGRDDELERIIKRLTGPPSHLEVVTI
SGMGGIGKTTLAGKAYDLTIRYHFDIHAWVTISQEFRRRDVYIEALHCISKTQIDYDKMR
DSDLADLVRKNLKHGRYLFVVDDIWSSDVWDSISGIFPDDTNGSRILLTTRETEVAMHAS
TGSHHKMDLLTLEKGWNLLCHKVFGPKHDQFPELEEIGKEIVEKCQGLPLTISVIAGHLS
KMARTLEVWKVVSRNLSNIIAIHPDKCLGVLGLSYHHLPNRLKPCFLSMSSFPEDFQVET
WRLVQLWIAEGFIRTSGDGKSLEEVAIDCLEDLISRNLIQARKRRFNGEVKSCGIHDLLR
EFCLKEAEMTKFMHVGRTYHTIPTEKHDVCRFSLQARVYSSTNLFNLLPPVSKSIYFFFD
LYLPWLPRIKLLGILPIYRTNPVIQNYFSRFNLLRVLAIFNRVVSMESFPLVITKLSHLR
YLQYQSDGYINIPESISELQGLQTLICSGNYGSVVTLPRKIWMMKNLRCIHLGKTMYLPS
PRRESILNKHLGMPNLEELSSLCYTSCTNEVLSGITNLKRLIIRVPSVFDKDPSERIDIS
VLKKLEVFKCHYVGDSWQLGITIRSWVFPTSLKRLTLVSCWYFPWKDLSSTVIMLPNLEE
FKLKDCSYGNDTWRLKEKDKFERLKLLLLDVPELKRWEIPSSDNFPKLERLVLKNCKVLQ
EIPTELGEVDTLESIELHDCGPCAEDSATNIAQEQEDMGNNPVKVYIHHSRTYSAVISLL
QTLEKQNIPELFHGHEVVDSIRATANDFLEVLENVSSKSGVDPEKIKSLEEKIRVAASYA
ENAVELKISQIINESSWTFGILQHQDLLPVVENMDTTKKQVMETWELLKQEADQILEFSV
ESSIGKSFTSHGNLDDDAIVHGRDDELERIIKRLTGPPSHLEVVTISGMGGIGKTTLTRK
AYDHLAIRYHFDIFAWITISQEFRSRDVYIEALHCISKEQIDYDKKADSDLADLVRKNLK
HGRYLFVVDDIWSSDVWDSISGIFPDDTNGSRILLTTRENEVAMHASTGSHHEMDLLTLE
DGWNLLCHKVFGPKHDQFPELEEIGKEIVEKCQGLPLTILVIAGHLSKMARTLEVWKVVA
RNLSNIIAIHPDKCLGVLGLSYHHLPNRLKPCFLSMSSFPEDFQVETWRLIQLWIAEGFI
RTSGDGKSLEEVAIDCLEDLISRNLIQARKRRFNGEVKSCGIHDLLREFCLKEAEMTKFM
HVGSTYHTIPTEKHDVCRFSIQDQFYYVEHFKLLPPVSKSIYFFSKMYLPWSPYIEIFGI
VQIYYNNPVIPDNFSHFNLLRVLAIFSSVGSSFPHVITKLPHLRYLQFQSDRDINIPESI
SELQDLQTLICSTSSYSSVVTLPRKIWMMKKLRCIHLGKTSYLPNPRRESIILNKHLGMP
YLEELSNLCYTNCTNEVLSGITNLKRLIIRVTSVFDDDPSERIDISVLKKLEAFKCYYDG
DSCQLGIWIFPTSLKRLTLVDCWDFSWKEISSIVIMLPNLEEFKLKDCISRDDTWRLRDK
DKFERLKWLLLDVPELKHWEIPSSDNFPKLERLVLKNCEVLEEIPTELGEVDTLESIELH
DCGPCAEDSATNIAQEQEDMGNNPVKVYIHHIRRK
>GWHPANUX019381
MVDGLNLDFVTFLSTSNAKASMAQKGREVKLQKWWSWTAEGLSSPPPVPPVFTPVKLELE
PAKKKLLHVPMTRRGSRNQGQKIQILTNHFKVNVTNVVGHFSYYIALIYEDGRPVDVKGI
SRKDDEAFERVCEGANLDLRRKLPVTRTLFPWHNLALQETSKKNLDISCLLYKLNMYSPT
VANDDNDEDSAAEDDVIIIAKDKSGNSVDMAHATVASLMRTMESLLISNSPVESLICNHR
DEFRALREKVSSLEVFLKNFEKNNVSREMMDFEVEVKEVANAVEYTIQLTLTEILMEKNK
NIKGIIGSRFFKGISNIWTRRKFRKSLQQLARDIDRVWKKSKKIQYKGKQVSKESSVQDF
SSSAKDIPNVKNIMVGRDDQREKLLNLIRGYSGEPKVIPIIGMGGIGKTTLVREVYNDVS
ILSHFDVRAWATVSHQHNVKIILLSLLNSTIKMDGMVKMKDEAELADMLQKSLKGKRYLI
VMDDIWSGEVWDDVRLCFPSENNAGSRILLTTRNNEVASYAGSENLSLQMGFMDQDDSWN
LFKSAAFANEALPSQFETIGKEIAEKCHGLPLTIVVVAGLLKSKKTIEDWESVAKDVKSF
VANDPDKRCLDVLGLSYNHLTIDLKACLLYFGIFPEDSEISVKRLMRLWMAEGFVKFEED
MEGEAEKCLKELVDRCLVLISKKSLDETRIRSCKVHDVIHDLCLREVQRGNISLMKDIVP
SKSKPLSRIQRWRYHIPSESHFLSRMQPFKRWTGDEIDDFPYGLYRALLLTDDDSNNLLE
RTHSIFFLGHDYTSTFILRKEVIHFKLLNVLDLSGIEIDIFPRQILSLIWLKYLSLRSCK
AYFEIPPEICRLWNLQTFIVGEYDISVTFPEQIWGLIQLRHLKLGRFFLPNCPSRFVDKW
RHTGFSNLQTISYLSVHCCTDEVILGIPNVKKLGINGSSSKSDGLLNNLFNLQQLESLTL
KRFMRNSRFPSAKAFPARLKKLKLYGTRLSWSYLDIIAELPNLEVLKLMWEACLGEEWNP
NVRVFTRLKLLLIDSHYDLKYWKATNDNFLALERLFIRDCHKLKEIPIEFADIHSLQLIE
LKDSTSKLAASAKRIQQEQEDLGNNLGVVIIK
>GWHPANUX019382
MALATIASLMRTMESLLMSNSPMDSLICNHREVFRALHEKVSSLKVFLKNFEKNNYSGRM
IDLEAEIKEVGNVVEHIVQLRVTEVVTENDEMLRGKAHEKLSDSLRQVGEDIDRVCKEST
KIQDKGKQSSKDSLVQDFSSSTKDILNVKNNMVGRDDQRKRLLEHLTRDYSGEPKVIPII
GMGGIGKTTLAREVYNDAFIRSHFDACAWATVSRQYNKKEILLSLLRSTKGDTCDMDGEA
ELADMLRKCLKGKRYLVVMDDIWSSEVWDYVSLCFPRENNAGSRILLTTRNNEVACYAGT
ENRSFQMGFMDQDESWKLFKSASSADEALPSEFEAIGRRIAEKCHGVPLTIIVVAGLLRS
KRTIEDWESVAKDVKSFVANDRDEQCLHVLELSYNHLTSDLKACLLYFGIFPEDSEIPAK
NLMRFWMAEGFLNLEKDLEGEAEKCLQDLVDRCLVLVGERSLDETKIRSCKVHDLIYDLC
LREVQRGNVFVMNDIVYEESNAINAQSQSLSRYKMQPFKCWTRHEINNFRYGLYRALLIP
GHHQLTDGNNNIHLERTRSIFFSGRYLSTFILRSELIHFKLLKVLDLSNRKSNGFPLEIL
SLIWLRYLSLFSNKNLVIPPEICRLWNLQTFIIYEDRLLESDITFPEQIWGLMQLRHLKM
GRFYLPNRPSGSIDKLSHIGFSNLQTISYLSPLCCEKEVISGIQNVKKLGICGVESDYEN
FWESRLLNNLVHLHQLESLSLKCLSSMRGISPATIPSAKAFPATLKKLKLEYTCLSWSYL
DIVAELPNLEVLKLKMSACSGGEWYPIVRGFTRLKLLLVEAKDLKYWKAINDNFPVLERL
FIRRCFELEEIPIEFADIHSLQLIELKDCTPGLDASAARIQQVQEDLGNNPVVVRIINSP
WIEDIMLHYISLVDNGKTDEDALKDDFDSVSDQEIIRYMASSTVVFQYIPENSTGKILKV
APREKPKALGSLF
>GWHPANUX019383
MTDFEVKVKEVANAVEYTIQLRLTETVMGKTKRQKKKAHRRFRQSLQQVAEDIDRVCKES
TKIHDKGKRETKESLAQDSSLKKHTPNVENKMVGRDNERNRMLAELIGYGGSSGELRVIP
IVGMRGIGKTTLAKELYNDASVRLHFDFRSWATVSQEYNVKEILQSLLGYTKSEIDLADL
ADKLQKSLKGKRFLIVLDDMWISEAWDEIRLCFPSENNGSRILVTTRNTEVACCSAVTGS
LSLQMDLMGLDESWKIFESIAFFNEALVSEFVTIGKQIVDKCHALPLTIAMVAGIVRSKR
TVEYWENVAKYVKTITNDPDEQCLDVLGLSYNHLTSDMKACLLYFGIFPEDTEIPVKYLM
RLWMAEGFLKFEEDMEGEAEKCLQELVDRCLVLVGKKSRDETKIRSCKVHDLIHDLCLRE
VQKGNVFLMNDIVFDELDAANLRGDRWLARKEPNHKMHFEYWNRHEIHISPYDVYRALLI
PQNHQLTDDENKCLLKRTRSIFFWDDYGSTCILKSKLIHFKLLKVLDLSCTQFYSFPLQT
LGLI
>GWHPANUX019702
MAHATMVSLMRTMESLLMTNSPMDSLICNHREQFRALHEKVSSLEIFLKNFEKNNNSGEM
TDLEAEIKEVGNVVEHIVQLRVTEVVTENDEMLRGKAHEKLSDSLWQVGEDIDRVWKEST
KIQDKGKQSSKHSLVQDFSSSTKDILNVKNNMVGRDDQRKRLLEDLTRDYSGEPKVIPII
GMGGIGKTTLAREVYNDAFIRSHFDTCAWATVSQQYDKKEILLSLLRSTKGDTWDMDDEA
KLADMLQKSLKGKRYLVVMDDIWSNEVWDNVRLCFPSENNAGSRILLTTRNNEVACYAGI
ENRSLQMGFMDQDESWKLFKSAAFANEALPSEFETIGKEIAEKCNGLPLTIVVVAGLLRS
KRTIEVWESVAKDVKSFVANDPDEQCLHVLGWSYNHLTSDLKACLLYFGIFPEDSEIPVK
RLMGFWMAEGFLNLEHEAEKCLQELVDRCLVLVSEKNRDETRIRSCKVHDLIYDLCLREV
QRANVFVMNDIVFDESDDRCEPNDPSESHVLSRMQPFKRWTGDEIDGFQHGLYKALLIPG
YHQLTDDDNNNLLKRTRSISYWGNDSTFILKSELIHFKLLKFLDLEKIGIKAFPLEILSL
IWLRYLSLSCYRHLDIPPEICRLWNLQTLILHHKWSSSKAVFPEQIWELTQLRHLKNMDS
LYTFVLPDCPSISVDRGKNMGFSNIQTISGLSLNCCTKEVILGIQNVKKFGIYGDDGNHH
ENFWNNLVHLHQLESLSLIEFTPEVLPSANVFPATLKKIKLEETYLSWSDLDIIAELPNL
EVLKLMNGACSGKIWHPNDSVFTRLKLLLIKYNDLKYWKATNNNFPVLERLFIRSCFDLK
EIPIEFADIHTLQLIELEECDPKLAAFAQRIQQEQEDLGNNPVIVRIIKSTRCV
>GWHPANUX019748
MHPMIAMIKSKKLPYLKIMLICNTIDLLQPCNFQVIIAKEKYGNTIDMAHASVASLMRTI
ESLLTSNSPMESLICNHREEFRILHGKVSSLELFLRNFEKNNVTGEMTDLEVQVKEVANA
AEYTIQLRLTETGKGENKSQKGKACRRFRQSLRQVAKDIDHVWKESTKIQDKGKQAAKES
LVQDYSSSAKDMVGRDDQRERLLKDLTRGNSDELKVIPIVGMGGIGKTTLAKEVYNDAFI
CSRFDVRAWATISQQYNVKNILLSLLHSTIKMDDMVNMKGEEELADMLQKSLKGKRYLIV
MDDIWSIEVWDYVRLCFPIQNNGSSILLTTRNNEVACYADTENLSLQMGFMNQDESWNLF
KSAAFADDALPSEFETIGKQIAEECHGLPLTIVVVAGLLKSIRAIEDWENVAKDVKSFVT
NDPDERCSHVLGLSYNHLTSYLKTCLLYFGIFPEDIEIPVKHLMRLWMAEGFLNSEKDLE
GEAEKCLQDLINRCLVLVSKKSLDETKIRSCKVHDLIYDLCLREVQRGNIVMVNDIVFEK
SDAIKSDAIKSDAVKCSDLKACLLYFRNVFDCESNHVPSKSRSLGRMQPLNRWTGDEISD
FPHGLYRALLTPGHHQLTDDDKSNLFKRTHSILFWGRNHSTFILKSKLIRFKLLKVLDLS
HIKIDRFPRQILTLIWLRYLSLLSSWHFDIPPEICRLWNLQTFIVKSYRPSDITFPEQIW
RLMLLRHVEVKSGFYLPNCPSRFVDRETQMGFSNIQTISYLSLRCCTKEVILGIQNVKKL
GIRGDGFAESRLLENLHQLETLSLRFYSRSWFDMSGAKYFPATLKKLKLEGTDLSWSYLD
IIAMLPNLEVLKLMSNACRGREWNLTVRGFTRLKLLLIQYNNLESWKATNDNFPVLERLV
IRDCPHLNEIPIEFADILSLQLIELKWCNPELEESVARIKQAQEDLGNEPVNVRIIKT
>GWHPANUX019749
MELLLASDLPMLSLIFHHREEIIALHKKVSSIEAFLKNSEEQISEYGAMTDLEARIKGFA
SVAEDKIEFGIREAMIAEDEMRRRKAHEEFYLSLQQVAKAIDCVQNELTKIQDYKGAQAS
TWSLVHRTSSEKLLNLEVSNSMVGRDNERKRLLEELRGPSCDELKVIPIVGMAGIGKTTL
AKQVFNHHSIQSRFDVCAWATISKEYNVKEILLSLLQFTIKIDDKVSRSDEAELADLLQK
NLKRKRYLIVMDDIWSYKAWDEIRQCFPIDDNGSRIVLTTRHTEVAVYASSSNLLLKMSL
MNSDESWKLFKSKAIGNERFPQELMTIGEKIAKRCLGLPLTIVVVAGLLSKIKRTKEEWK
NVAENIKSFVMKDPDEQCLRVVALSYKYLPSDLKACLMYFAIFREDSEISVKRLVRLWIA
EGFWKSEGDSEEEAENRLQDLVDRCLVLVSQRSADGRKIKTCRVHGLVHELCLREAQSEN
FLFIRNDKTEPVPPVGCRWISIQKRRQSGVDIQDEHSFRSLEHKHRGLIRTPINDENSPL
RRIRSIFLFAAPSLSTTSNLELGHLNLIRVLDLSSMYFSSFPLEILCLFLLRTNLGKKQL
RYLKLRSFYLPDPPSSSTTGERDLIWSNIQSVSGLLPYCCTKNILLRIPNVKKLCIRGHV
YDYRVNKGDMDFRDLVDLHQLETLSLKVDRYQVSHRGTRFLKSPVYVPSEIHFPRNLKKL
KLVGTRLSWEDLNIIGRWPNLEVLKLKPNACRGLEWCPFEGGFPRLKFLLIEGTNLKYWK
ATNDHFRALEHLVIRHCFHLEEIPIEFADIYSMQLIELQNCNTKLVASAGRIQEEQESLG
GKAVDVRSYNDRGECEPSGTASNSD
>GWHPANUX019750
MAHATVASLMRTIESLLISNSPMRSLICDHREEFCSLREKVSSLEVILKNFEKSNVSRKM
TDLEIRIKEVANIVEHTIQLRVTEVVLAYDEMENDENLREKAHERLSDSLQHVAGDIDRV
WKESTKIQDKGKKVSKELLVQDFSSSTIHILNVKNDMVGRDDQKERLLEVLTRSYSGEPK
VIPIVGMGGIGKTTLAKEVYNDKLILSRFDVRAWATVSQQHNVKNILLSLLHSTIKMDYM
VEMKDEAELADMLQKSLKGKRYLIVLDDIWSSKAWDDVRQCFPIQNNGSSILLTTRNNEV
ACCTDTENLSFQMGFMNQDESWNLFKCAAFSNEALPSEFETIGKQIAEECHGLPLTIVVV
AGLLKSIRAIEDWENVAKDVKSFLTNDPDERCSHVLGLSYNHLSSNLKTCLLYFGTFPED
SEVPVKSLMRIWMAEGFLNLEKELEGEAEKCLQDLIDRCLVLVSKKSLDGTKIRSCKVHD
LIYDLCLKEVQKGNIFIMNDIVFEKSDAKEARFHDFVFDCDPNFVPSECQSLSRHKMKPF
NDWTGDEIRDFRYGLYRALLTPGHHQLTMDDDNNNLLKRTRSIFFSGHHSSTFILKLELI
HFKLLKVLDLSLIKIDSFPLQILRLIWLRYLSLLCPRSFDVPTEICRLWNLQTFIVNGFR
VSDITFPEQIWGLKQLRHLKLHRFCLPNGSVDRERHMDFSNIQTISYLSASCCTKEVILA
IQNVKKLGIRGDDDDYESFWESGHLNNLVHLHQLETLSLKRKFWRSVMSPPIIPSTKVFP
ATLKKLKLQRTYLSWSYMDVVAELPNLEVLKLMVSACCGEKWDPNVRGFTRLKLLLIQSN
HDLKYWKATNDNFPVLERLLIISCHKLEEIPVEFADIHSLQLIDLRWCSRKLKASAARIQ
QEQEDLGDKPVDVRIMRG
>GWHPANUX019776
MAYAALTSAVCSLELFLQCNHPLLNNIQRKDEILSLCKRINAFQEFLTDYENIKHRHERL
KLLEGKIKEKTYQVEDIVDSKLRKYFLAKNANYRRKAYLDLCRRLDVAIEEMEFVRKEAM
AIKGAKISTLKFRSKVSPAARHVSTSSPNVQQKPVGFQDDLEKIIDRLRGESSELDIITI
VGMAGIGKTTLARRAYYDPSVVYRFDVRAWTTVSQEYRERELLFDLFYSVVPQTNEINQG
SEKQDAPYELMKYGRSNDEIADKLKKSLRGKRFLIVVDDMWRTDNWDNVSRLFPDDGNGS
RVILTSRNNDIATYANPETQPHRLDFLNNDEGWELLRQKIFGERGCPFELEKIGRSIAGK
CRGLPLAIVVVAGHLSKMSKTPDCWNAVAESVGSVVNREPGQCLDVLALSYNHLPQHLKA
CFLYMGAFPEDFEIPVWKLIRLWVAEGFLNATGLTSVEEIAEECLEDLIDRSLVLAEKRF
NGKLKTCKLHDIMRDFCLEEAKRQNFLHVLKHSMSDLSENEITALRRVSFNCRTIYASYS
FQPTDRTVSVSRSILGFNISESPIFSYIDFKLLRVLDITFQEFPEFPSEIMQLVNLRYLA
VATSSEIPPPVSQFWSLQTLILYVYSRNSTLPWEIWKMPNLRHLHIKPSISLPSVTKEER
ENSSVLNNLQTLANIALADCTKDVFSSTPKLKKLGICETAEYTYPVQIPWSDFLYTSENL
WPYRSESISNLWSDCIRNLALLPQLEALKIVGLKPPLEVPKLALHLDALPENLKKLTLSF
TYLPWESMNSLCRLPNLEVLKLKNYACTGPKWEQAEEGFGSLKLLLIEVSDLEEWSASND
HFPCLEHLVLKSCLRLDSIPHELGDIMTLQIIELENSSQSAVLSAKEIQEEQQSLGNEIL
KVRIERNFGRIDVAATSYSARPVD
>GWHPANUX019780_(2)
MAYATVASLMRTMESLLLSNSPMESLICDHIEEFLALHEKVSFLEVFLKNLDKSNVSGEM
TGLEEQIKEVANVVEHIIQLKVTEVVMENDEVLRGKAHEKLSDSLQQAREDIDRVWKELT
KIQDKGKQVSKESLVQDFSSSTKDILNVKSNMMGFMDQDESWNLFQSIAFFNEALPSEFQ
TIGKQIVDKCHGLPLTIVVVAGLLKSKRTIEYWENVAKNVKSITNDPDKQCLDVLGLSYN
HLTSDLKACLLYFGIFREDSEIPVKRLMRLWMADGFLKFEEDLEGEAEKCLQELVDRCLV
LIGTKKSDVIKAQSDCDPNNVPSESQSLNRMQPFKRSTDDGISDFPYDLYRALLTPEHHQ
LTDDDNNNLLKRTRSIISGYSRSTFILKSELIHFKLLKVLDLSDVEIDSFPLQILSLIWL
RYLALCQKYRGHLDVPPKICRLWNLQTFIVEGYDISVTFPEQIWGLMQLRHLKVNRFYMP
NCASISVDKGKNMGFSNIQTISGLSLNCCTKEVILSIQNVKKLEIHGDENDYESFWNNLV
HLHQLESLSLKCLSSTSGISPATIPSAKAFPATLKKLKLCGTRLSWSDLDIIAELPNFEV
LKLMENACYGEEWDPNVSEFTRLKFLLIEYNGLKYWKATNENFPVLERLFIRNCPKLKEI
PIEFADILPLQLIHLRWCSTKLEASVERIQQEQEDLGNKPLDVRVIKPPRIDQWEITLER
GCLFGREWNPNVRGFTRLKLLLIEDHYDLKYWKATNDNFPVLERLFIIRCSKLKEIPIEF
ADIQSLQLIELENCYPKLAASVQRIQQEQEDLGNNPVVVIIKSPCFQDNIRNTVDMAHAT
MASLMRTMESLLMSNSPMDSLICNHKEEFYALHEKVSSLEVFVKKFEKKNNSGRMTDLEA
EIKEVGNVVEHIVQLRVTEVVTKNDEMLRGKAHEKLSDSLRQVGEDIDRVWKESTKIQDK
GKQSSKDLLVGDFSSSTKDILNVKNNMVGRDDQRKRLLEDLTRDYSGEPKVIPIIGMGGI
GKTTLAREVYNDACIRSHFDVCAWATISQQHNKKEILLSLLRSTKGDTCDMDDEAKLADM
LQKSLKGKRYLIVMDDIWSSEVWDDVRLCFPSKNNAGSRILLTTRNNKVACYAGTENRSL
QMDFMDQDESWKLFKSAASANEALPSEFEAIGRQIAEKCHGVPLTIVVVAGLLKSKRTIE
DWESVAKDVKSFVPNDPDKQCLDVLGLSYNHLTSDLKACLLYFGIFPEDNEIPVKKLMRF
WMAEGLLNLEKDLEGEAEKCLQDLVDRCLVLVSERGLDKTKIRSCKVHDLIHDLCLREIQ
RGNVFLMNDIVFKYSDAQSHVPSESFKYWTSYEIRNFPYGLYRALLTPGHHHLTDGNNNN
NHLERTRSIFYSGGAWNTTFILESKLIHFKLLKVLELSHIKIDSFPLQILSLIWLRYLSL
LCYKNLDITPEICWLWNLQTFIVRESKEITFPEQVWGLMQLRHLKAQRLVLPNISVDKGK
NMDFSNIQTISGLSSHCCTNEVISGIQNVKKLAIDVDEHGYEIKNIAHLHQLESLSLKGH
MLSLPVTIPSAEAFPATLNKLKLEGTKLRWSDLDIIAELPNLEVLKLMYRSCHGREWDPN
VKVFPRLKLLLLQSHAYLKYWKATNDNFPVLERLFIRSVLDLEEIPIEFADIDSLQLIEL
ENCYPKLAASAERIRQGQEDLGNNPVVVIIKSPRVNGLRMFVALSTDSFVCVCFHMKFVS
LVALVLTLYVSFQGRSDFASAKEFKSQMIKLWEFHPGFCLKLLLNCQFQVMCGFEGDVIT
LNCNNVATFVLYPTFEFVSNAWLSRRCGCGFGGRTSM
>GWHPANUX019782
MQLRHLINRGFFNSLVLPDCPSISDDRGKNMGFSNIQTISWLSSHCCTKEVISGIQNVKK
LRINGDGDDCESFWNDLVHLHQLESLSLKAIYLGFPSAKAFPATLNKLKLERTYVSWSDL
DIIAELPNLEVLKLMSACEGEEWDLNVKVFPRLKLLLIESTDLKYWKATNDNFPVLERLF
IVDCELKEIPIEFADIDSLQLIELGNCYPSLAVSSRRIQQEQEDLGNNPVVVNIKSARKD
VEEDIRQNISHILVMTPTDHGDSDDDDDNNNNDDDVDFEVIIARDKSRHTVDMAHATVAS
LMRTIESLFISNSPVESLICYHREKFQALREKVSSLEVFLKNFEKNNVSREMTDFEVEVK
EVANSVEYTIQLRLTEILLGENKIQKKKKARQRFHQSLQRVAEDIDRVCKESTKIQDKGK
QVSKESLVQHFSSSTTDILNVKNNMVGREDQRKRLLEDLTRGYSGKPKVIPIIGMGGIGK
TTLAREVYSDVGIHVCAWATLSQQHSVKEILLSLLRSTKGDPCDMDDETELADMLWKSLK
RKRYLSVMDDIWSSDVWDSVRLCFPSENNAGSRILLTTRNNEVACYAGTENLSLQMDFMD
QDESWKLFKSAAFANEALPSEFESTGKQIAEKCHGLPLTIVVVAGLLKSHRTIEYWENVA
KNIKSITNDPDKQCLDVLELSYNDLTSDMKACLLYFGIFPEDTEIPVKDLMRFWMAEEFL
NLEKDLEGEAEKCLQDLIDRCLVLVSEKSRDETKIRSCKVHDLIHDLCLREIQRGNVFLM
NDIVFDKSDARKAKTHDLLFDCEPSESPSLSRHKMQPFKRWTGNEIEDFRYGLYRALLIP
GHHQLTDGNNNNIHLERTHSIFYSGRGWSTFILRLELIHFKLLKVLDLSSIKSNGFPLEI
LSLIWLSIPGAKAFPATLKKLKLYDTKLCWSYLDIVIAELHNLEVLKLMWDACDGEEWDP
NDRVFPRLKILLIEDNYDLKYWKATNDNFPVLERLVIKSCSDLNEMPIEFVEIHSLQLIE
LRNCTLKLDASAARIEQEQEHLGNNPVVVRIIKTPWWLERNSNGVQEQND
>GWHPANUX019789
MKISDFHEEVDDGQLADRLQKLLKYVRYLIVIDDIWTIDAWDDIKRCFPDCNSGSRILLT
TRNVGVAEFASSGKPPYHMQLMSFDESWSLFYEKVFLKDPFPPEFEELGKQIAVKCRGLP
LAIVVIAGLLYKSGKTLDVWESVAENVSSVVSIDLEGQCMSVLALSYHHLPHHLKPYFLY
FAIFPEDELIFVDKLVELWSAEGFLKVEETKSPEEFAEKCLKELIDRSLIFTHDLSFDGK
IKSCGMHDVTRELCLREARNMNFVNVIGGNTCVQSMHFSSKSRGRISIHNGEELARCCIS
DAHSVFQFHRYQGLVLELSRFKLIRVLDLALMKCTTFPSEIFDLIHLRYLALALSPVLKY
YIGENVPSSIEIPPSISRLMYLQTFILNLTHPSARKQPYPFLLPLEILMLPQLRLLRLDW
NYMRFHEPTEKSLVLKYLQCLDGWNPRYCTWSIFRLFRNLKKLIITGIPEDFRSYKDLYD
FRYLDQLEELEFRLCYDYPYHNCFLESNTRSGATPRFTSRVQSSTPLCPADTLPPLRLPP
PDTFPQNLKNLTFDGTSLQWKDLSIVSKLPKLEALKLAYRACIGKEWEVVDEGFPVLKFL
LLKDLGTRHWIATSDHFPCLERLFLEGCRLLDSIPRDFADINTLALIDISDSSRSFENSA
KQIQHDIQESYASSIERSGDRMSANGL
>GWHPANUX019850
MAHATVASLVRTIESLLISNSLIESLICNHREEIRALREKVSSLEVFLKNFEKNHVSDEM
MDLEAQIKEVANVVEHIIQWSVTEAVMENDEMLRGKAREKLSDSLQQVGEDVDRVWKEST
KIQDKGKEVSKESLVHDFSSSTKDTLNVKNKMVGRDDQRERLLDLTRGYSGEPKVISIVG
MGGIGKTTLAREVYNDESILSHFDVRAWATVSQQQNVKEILLSLLHSTKGETGMHNEAEL
RDMLQKSLKGKRYLIVMDDIWSSEVWDDVQLCFPSENNGGSRILLTTRNNEVACYAGTEN
LSFQMDFMDKDESWDLFKSAAFANEALPYEFETIGKEIAEKCHGLPLTIIVVAGLLKSKR
TIEDWESVAKDIKSFVTNDPDGQCSHVLGLSYNHLTSDLKTCLLYFGVFPEDTEIPVKNL
MRFWMAEGFLNLEEDLDGEAEKCLQDLINRCLVLVSKKSRDETRILSCKVHDLIYDLCLR
EIQRGNVFLMNDIVFEESDAIKDRSHDVPSESQSLSRHKMQPFKCWTRHAIYNFPYGLYR
TLLIHGHHQLTDDDNNNLLKQTRSIFFSGSRLSTFILRSELIHFKLLKVLDLSRIEIDSF
PLQILNLIWLRYLALFCYENFDIPPEICRLWNLQTFIIEKQFGAVDITIPEQIWGLLQLR
HLELGRLILPNCPSTSVDKEENFGFSNIQTISCLSPQCCTKDVILAIQNVKILGIYGDEN
GVEMFWESGFFNHFVHLHRLESLSLRCSYSISGIPPVTLPSAKAFPATLKKLKLEVTDLS
WSDLDIIAELPNLEVLKLMTYAAYGKEWCPIVTGFTRLKLLQIVSNYDLEYWKATNDNFP
ILERLVIRDCPCLNEIPIEFADIYSLQVIELEDCSTELEASAKRIQQEQEDLGNIPVDLR
IIKRTRNQKAEIGLTQIVVLRFFLLALVAFSFRLSEIL
>GWHPANUX019851
MAHATVASLLRTIESLLMSNTPTESLICEHREEFCALYEKVSSLEVFLKNFEKNNVSGIM
TDLEAQIKEVANVVEHIIQLRVTEVTENDEMLRGKAHEKLSDSLQQVGEDIDRVWKESTK
LQDKDKQSSKESLVQDFSSSTIDFLNIIKNNMVGRNDQRERLLDLTKGYSGEPKVIPIVG
MGGIGKTTLVREVYNHVSVLSHFDVRAWITVSQQYNINNILLSLLESTIKINDEVKMKGE
ADLRDMLQKSLKGKRYLIVMDDIWSSEVWDDMRLCFPSENNAGSRILLTTRNNEVACYAS
SENLSFQMGFMDQDDSWNLFKSAAFANEALPSEFETIGKQIAEKCQGLPLTIVVVAGLLK
SKRTIEDWKNVAKDVKSFVTNDPDKQCLDVLGLSYNHLTSDLKACLLYFGIFSEASEISV
KRLVRLWMAEGFLKFEAEAEKCLQELIDRCLVLVSKKSFDETKIRSCKVHDLIYDLCSRE
IQRGNVSLMNDIAFDCEPSECQSLSRHKMQPFKCWTRHAIYNFPYGLYRALLIPIHYPLT
DDDMNNLLKQNRSIVFSGRYSSICVPNSKLIHFKLLKILDLSHLMFDRFPLQILSLIWLR
YLSLYCGFGFGAIPPKICRLWNLQTFVVKSYGKITFPEQIWGLMQLRHLKMESDSYGIDL
PNPPRGSFDKERHMCFPNIQTMSHLSLRYCTKEVISGIQNVKKLGIHEDENETESDYEDN
VKSLPKLGGLLHNLHQLETLSVRFYDITPSAKDFPATLKKLKLDLAFLYLSDLDIIAKLP
NLEVLKLEVRDFCGSEMFPIVGVFTRLKHLLIRSLKLEYLNATNNNFPVLEHLVLDCDYL
HKIPIEFADIQSLQLIVIKDCTPELKASAARIQQEQEELGNNPVDVRIISSRQLQLFLMV
SSDLYRAFVLCEYVGIIDLLQLEAFRLQHHTRKKTAQGIRFLPYDKFLYLSSRRLWGGPQ
NITDRVEQLLLLQELLDDRYKALSASTVLIFSPPEIIIAFKRSFTSI
>GWHPANUX019855
MNDVVFEESDAIKAQSDCDPNDAPSESQSLIRMQPFKRWTGDGIDSSPYGLYRALLTPEH
HQLTEDDNNNLLKRTRSIFSFGYPSRLILKSDQLIHFKLLKFLNLSRILVYSFPLQILSL
IWLRYLALNIYENFVIPPEICRLWNLQTFILEGSRMSVTFPEQVWGLMQLRHLKAYRLFL
PDCPRVSVDNGKNIGFSNIQTISWLSSHFCTKEVISGIQNVKKLGIHGDGDNRKSFWDNL
VHLHQLESLCLKHFELYSSIPSPKDFPGAKALPATLKKLKLKHTYLRWSYLEIVAELPNL
EVLKLMDSACYGVEWDPNVTIFPRLKLLLIQSNYDLKYWKATNDNFPVLERLFIRYCPKL
EEIPIEFADIHSLQLIKLEMCNPKLAASTDRIQQEQEDLGNNPVVVIINSPCFQVIIAKD
KSRNTVHMAHATVASLMRTMESLLISNSPVESLICNHIDEFSALHEKVCSLEVFLKNFEK
SNVYGKMTDLEAQIKEVANVVEHIIQLRVTEVVMENDEMLRGKAHEKLSAILQKLANDID
RVWKESTKIQDNGKQVLKESLVQDFSSSTKDILNAKSDMVGRDDQRERLLEDLTRGYSDE
PKVIPIIGMGGIGKTTLAREVYNNVSILSCFDVRAWVTLSQQPNIKEILLSLLRSTKGDT
FGKHNESELRDMLQKSLKGKRYLIVMDDIWSSEVWDDMKLCFPSEKINAGSRILLTTRNN
EVACYAGSENLSLQMEFMDQDESWNLFKSAAFTNEALPSEFETIGKQIVDKCHGLPLTIV
VVAGLLKSKRTIEYWENVAKNVNSITNDPDKQCLDVLGLSYNHLTSDLKACLLYFGIFPE
DTEIPVKNLMRFWMAEGFLNLERDLEGEAEKCLQDLIDRCLVLASEKNRDETKIRSCKVH
DLIHDLCLREVQRGNVFLMNDIVFEESDAIKAQSDCDPNDVPSESQSLNRMQPFKRSTDD
GISDFPYDLYRALLTPEHRQLTDDDNNNLLKRTRSIISGYSRSTFILKSELIHFKLLKVL
DLSDVEIDSFPLQILTLIWLRYLALCHIYRGHLYIPPEICRLWNLQTFIVKGYDISVTFP
EQIWGLMQLRHLINTGSFNSLVLPDCPSISVDNGKNMGFSNIQTVFGLSSHCCTKEVISG
IRNVKKLGINGYGDDCESFWNNLVHLHQLESLSLKAIYLRFSSAKVFPATLNKLKLERTY
LSWSDLDIIAELPNLEVLKLMTNACEGEEWDLNVREFNRLKFLLIEYNGLKYWKATNENF
LVLERLFIRNCPKLEEIPIEFAEIHSLLLIELTDCTSKLNTSAQQIQQEQEELGNKLVDV
RIIKYRYSPTTDDDNEDSAVEDDDNEH
>GWHPANUX019856
MAHATVASLMRTIESLLISNSPVESIICDHREEFRALHEKVSSLEVFLKNFEKNNVSAEM
TDFEVEVKEVANAVEYTIQLRLTEILREQVAGNIATSSRGHSNKGIIGSRFFKRISNIWT
CGKFPESPQQVAGDIATSSRGNSRTHEKLSDSLQQVGEDIDRVWKESTKLQDKGKQSSKE
SLVQDFSSSTKDFLNIIKNNMVGRNDQRERLLEDLTRGYSDEPKVIPIIGMGGIGKTTLA
REVYDDVSILSRFDVRAWATLSQQPNIKEILLSLLHSTKGDTFGMHNEAELRDMLQKSLK
GKRYLIVMDDIWSSEVWDDMRLCFPSENNVGSIILLTTRNNEVAYYAGTDNLSFQMDFMD
QDDSWNLFKSAAFPNEALPSEFETIGKQIVDKCHGLPLTIAVVAGLLKSKMTVEYWENVA
KNFKSITNDPDKQCLDVLGLSYNHLTSDLKACLLYFGIFREDTEIPVKNLMRFWMAEGFL
GKDLEGEAEKCLQDLIDRCLVLVSKKSRDETRIRS
>GWHPANUX019857_(1)
MAHATVASLMRTMESLFISNSPVESLIYDHREKFHALREKVSSLEVFLKNFEKSNVSREM
TDFEVEVKEVANTVEYTIQLRLTEILMGQSKSQKKKARQRFHQSLRRVAEDIDRVWKEST
RIQDKGKQSSKESVVKDLSSSTKDILHVKNDMVGRDDQRKRLLNDLTRGYSGEPKVIPII
GMGGIGKTTIARKVYNDMGIHSHFDVCAWATVSQQHSVKEILLSLLRCTKGDMLDMDDET
ELADMLQKSLKGKRYLIVMDDIWSSEVWDNVRLCFPSENNAGSRILLTTRNNEVACYAGT
ENLSLQIDFLDQDESWNLFKSAAFANEALPSEFETIGKQIALKCHGLPLTIVVVAGLLKS
KRTIEYWENVAKNVKSITNDPDKQCLDVLELSYNDLTSDMKVCLLYFGIFPEDTEIPVKN
LMRLWMAEGFLNLEKDLEGEAEKCLQELVDRCLVLVSKKSLDETKIRSCKVHDLIHDLCL
REIQRGNVFLMNDIVFDDSDVIKAKNHDILFDCEPSESPSLSRHKMQPFKRWTGDEIYDF
CYGFYRALLIPGHHQLTTDGDNNIHLEQARSIFFLGRVSSTFILKSELIHFKLLKVLDLN
DIVTDSFPLQILSLIWLRYLSLCLSYNFVIPPEICRLWNLQTFIVEGPGEVYFPEQIWGL
MQLRHLEGKRLVLPNISVDKGKNMDFSNIQSISQLSAKCCRKEVILGIKNVKKLRIDDHF
QDSDGDFNNLVHLHQLESLSLKWFDFYSGIPSAKAFPATLKRLKLKGTNVSWSDLDIIGA
ELPNLEVLKLMLRACSGKEWVPNVRGFTRLKLLLIYAHYDLKYWKATNDNFPVLEHLFIR
RCSILKEIPIEFADIHSLQLIELKDCTSKLAASVERIQQEQEDLGNNPLVVRITKSPWSK
VDMAHATVASLMRTMESLLISNSPVESIICDHREEFRALHEKVSSLEVFLKNFEKNNVSA
EMTDFEVEMGFMNQDDSWNLFKRAAFANEALTSEFEIIGKQIVDKCHGLPLTIVVVAGLL
KSKRTIEDWESVAKDVKSFVANDPDKQCLDVLGLSYNHLTSVLKACLLYFGIFPEDAEIP
VTKLMKLWMAEGYLNLEKDLEGEAEKCLQELVDRCLVLVSKKSLDETKIRSCKVHDLIYD
LCLREVQRGNVFLMNDIVFEESDAIKVQHVDVVIDRHKMQPFKCWNPHEIRNFPYGLYRA
LLIAGHHQLTDGDNNNHLKRTRSIFYSGDDERTFIHFKLFKVLDLSDIEINDFPLQILSL
IWLRYLALRCDEMVVPPEICRLWNLQTFIVEGLGVVDFPEKIWRIMQLRHLKMYSLKLPN
WSSICDDRGKNMGSSNIQTISGLSSRCCSKEVILGIQNVKKLGIAGYGCLDHKSYSNNLV
HLHHLESLRLKFLQYSGFPSAKAFPATLKKLKLEGTKLIWSELDIIAELPNLEVLKLMWK
ACEGEEWDPNGRGFTRLKVLLIEDHYDLKYWKATNDNFPVLERLFIRHCSDLKEIPIEFA
DIYSLQLIELEECSSKLEASAYRIQQEQEDLGNNPVDVILKPARCMSGNKIVSETQNVSP
IYGNPVISTIKLNGNNFANWRAAVEMWFLGQGHLEHLTKDVSEIDDSRKSSWVQIKLSDN
NVQLHLARLQALFTEFDEIMPYSIDLKTQLEQRDKMKAVICLQSLGADYVSKKKTFRSLY
SQRKKSRNTVDMAHATVASLMRTIESLFISNSPVEYLICNHRDEFHALREKVSSLEVFLK
NFEKENISGEITDFEVEVKEVANAVEYTIQLTLTEILREQVAGNIATSSRGHSNKGIIGS
RFFKRILNIWTCRKFPESPQQVAAGDIATSSRGNSRTHEKLSDSLQQVAAGDIATSSRGN
SRTHEKLSDSLQQVGEDIDRVWKESTKLQDKGKQSSKESLVQDFSSSTKDFLNIIKNNMV
GRNDQRERLLEDLTRGYSDEPKVIPIIGMGGIGKTTLAREVYDDVSILSRFDVRAWATLS
QQPNIKEILLSLLHSTKGDTFGMHNEAELRDMLQKSLKGKRYLIVMDDIWSSEVWDDMRL
CFPSENNAGSIILLTTRNNEVAYYAGTDNLSFQMDFMDQDDSWNLFKSAAFPNEALPSEF
ETNGKQIALKCHGLPLTIVVVAGLLKSKRTIEYWENVAKNVKSITNDPDKQCLDVLELSY
NDLTSDMKVCLLYFGIFPEDTEIPVKKLMRLWMAEGFLNLEKDLEGEAEKCLQELVDRCL
VLVSKKSLDETKIRSCKVHDLIHDLCLREIQRGNVFLMNDIVFDDSDVIKAKNHDILFDC
EPSESPYLSRHKMQPFKRWTGDEIYDFCYGFYRALLIPGHHQLTTDGDNNIHLERARSIF
FLGRVSSTFILKSELIYFKLLKVLDLNDIVTDSFPLQILSLVWLRYLSLCLSYNFVIPPE
ICRLWNLQTFIVEGPGEVYFPEQIWGLMQLRHLEGKRLVLPNISVDKGKNMDFSNIQSIS
QLSAKCCRKEVILGIKNVKKLRIDDHFQDSDGNFNNLVHLHQLESLSLKWFDFYSGIPSA
KAFPATLKRLKLKGTNVSWSDLDIIGAELPNLEVLKLMLRACSGKEWVPNVRGFARLKLL
LIYAHYDLKYWKATNDNFPVLERLFIRRCSNLKEIPIEFADINSLQLIELKDCTSKLAAS
VERIQQEQEDLGNNPLVVRITKSPWWSGSDDDDDDDDDNGDDDGDGDDDDDDDNDDDDGD
DGGRGDDDDDSVNLS
>GWHPANUX019857_(3)
MAHATVASLMRTMESLFISNSPVESLIYDHREKFHALREKVSSLEVFLKNFEKSNVSREM
TDFEVEVKEVANTVEYTIQLRLTEILMGQSKSQKKKARQRFHQSLRRVAEDIDRVWKEST
RIQDKGKQSSKESVVKDLSSSTKDILHVKNDMVGRDDQRKRLLNDLTRGYSGEPKVIPII
GMGGIGKTTIARKVYNDMGIHSHFDVCAWATVSQQHSVKEILLSLLRCTKGDMLDMDDET
ELADMLQKSLKGKRYLIVMDDIWSSEVWDNVRLCFPSENNAGSRILLTTRNNEVACYAGT
ENLSLQIDFLDQDESWNLFKSAAFANEALPSEFETIGKQIALKCHGLPLTIVVVAGLLKS
KRTIEYWENVAKNVKSITNDPDKQCLDVLELSYNDLTSDMKVCLLYFGIFPEDTEIPVKN
LMRLWMAEGFLNLEKDLEGEAEKCLQELVDRCLVLVSKKSLDETKIRSCKVHDLIHDLCL
REIQRGNVFLMNDIVFDDSDVIKAKNHDILFDCEPSESPSLSRHKMQPFKRWTGDEIYDF
CYGFYRALLIPGHHQLTTDGDNNIHLEQARSIFFLGRVSSTFILKSELIHFKLLKVLDLN
DIVTDSFPLQILSLIWLRYLSLCLSYNFVIPPEICRLWNLQTFIVEGPGEVYFPEQIWGL
MQLRHLEGKRLVLPNISVDKGKNMDFSNIQSISQLSAKCCRKEVILGIKNVKKLRIDDHF
QDSDGDFNNLVHLHQLESLSLKWFDFYSGIPSAKAFPATLKRLKLKGTNVSWSDLDIIGA
ELPNLEVLKLMLRACSGKEWVPNVRGFTRLKLLLIYAHYDLKYWKATNDNFPVLEHLFIR
RCSILKEIPIEFADIHSLQLIELKDCTSKLAASVERIQQEQEDLGNNPLVVRITKSPWSK
VDMAHATVASLMRTMESLLISNSPVESIICDHREEFRALHEKVSSLEVFLKNFEKNNVSA
EMTDFEVEMGFMNQDDSWNLFKRAAFANEALTSEFEIIGKQIVDKCHGLPLTIVVVAGLL
KSKRTIEDWESVAKDVKSFVANDPDKQCLDVLGLSYNHLTSVLKACLLYFGIFPEDAEIP
VTKLMKLWMAEGYLNLEKDLEGEAEKCLQELVDRCLVLVSKKSLDETKIRSCKVHDLIYD
LCLREVQRGNVFLMNDIVFEESDAIKVQHVDVVIDRHKMQPFKCWNPHEIRNFPYGLYRA
LLIAGHHQLTDGDNNNHLKRTRSIFYSGDDERTFIHFKLFKVLDLSDIEINDFPLQILSL
IWLRYLALRCDEMVVPPEICRLWNLQTFIVEGLGVVDFPEKIWRIMQLRHLKMYSLKLPN
WSSICDDRGKNMGSSNIQTISGLSSRCCSKEVILGIQNVKKLGIAGYGCLDHKSYSNNLV
HLHHLESLRLKFLQYSGFPSAKAFPATLKKLKLEGTKLIWSELDIIAELPNLEVLKLMWK
ACEGEEWDPNGRGFTRLKVLLIEDHYDLKYWKATNDNFPVLERLFIRHCSDLKEIPIEFA
DIYSLQLIELEECSSKLEASAYRIQQEQEDLGNNPVDVILKPARCMSGNKIVSETQNVSP
IYGNPVISTIKLNGNNFANWRAAVEMWFLGQGHLEHLTKDVSEIDDSRKSSWVQIKLSDN
NVQLHLARLQALFTEFDEIMPYSIDLKTQLEQRDKMKAVICLQSLGADYVSKKKTFRSLY
SQRKKSRNTVDMAHATVASLMRTIESLFISNSPVEYLICNHRDEFHALREKVSSLEVFLK
NFEKENISGEITDFEVEVKEVANAVEYTIQLTLTEILREQVAGNIATSSRGHSNKGIIGS
RFFKRILNIWTCRKFPESPQQVAAGDIATSSRGNSRTHEKLSDSLQQVAAGDIATSSRGN
SRTHEKLSDSLQQVGEDIDRVWKESTKLQDKGKQSSKESLVQDFSSSTKDFLNIIKNNMV
GRNDQRERLLEDLTRGYSDEPKVIPIIGMGGIGKTTLAREVYDDVSILSRFDVRAWATLS
QQPNIKEILLSLLHSTKGDTFGMHNEAELRDMLQKSLKGKRYLIVMDDIWSSEVWDDMRL
CFPSENNAGSIILLTTRNNEVAYYAGTDNLSFQMDFMDQDDSWNLFKSAAFPNEALPSEF
ETNGKQIALKCHGLPLTIVVVAGLLKSKRTIEYWENVAKNVKSITNDPDKQCLDVLELSY
NDLTSDMKVCLLYFGIFPEDTEIPVKKLMRLWMAEGFLNLEKDLEGEAEKCLQELVDRCL
VLVSKKSLDETKIRSCKVHDLIHDLCLREIQRGNVFLMNDIVFDDSDVIKAKNHDILFDC
EPSESPYLSRHKMQPFKRWTGDEIYDFCYGFYRALLIPGHHQLTTDGDNNIHLERARSIF
FLGRVSSTFILKSELIYFKLLKVLDLNDIVTDSFPLQILSLVWLRYLSLCLSYNFVIPPE
ICRLWNLQTFIVEGPGEVYFPEQIWGLMQLRHLEGKRLVLPNISVDKGKNMDFSNIQSIS
QLSAKCCRKEVILGIKNVKKLRIDDHFQDSDGNFNNLVHLHQLESLSLKWFDFYSGIPSA
KAFPATLKRLKLKGTNVSWSDLDIIGAELPNLEVLKLMLRACSGKEWVPNVRGFARLKLL
LIYAHYDLKYWKATNDNFPVLERLFIRRCSNLKEIPIEFADINSLQLIELKDCTSKLAAS
VERIQQEQEDLGNNPLVVRITKSPWWSGSDDDDDDDDDNGDDDGDGDDDDDDDNDDDDGD
DGGRGDDDDDSVNLS
>GWHPANUX019862
MAHATMASLMRTMKSLLMSNSPMDSLIYDHREGFRALHEKVSSLEVFLKNVEKNNNSRRM
TDLEAEIKEVGNVVEHIVQLRVTEVVTENDEMLRGKAYEKLSDSLRQVGEDIDRVWNEST
KIQDKGKQSSKDSLVQDFSSSTKNILNVKNNMVGRDNQRERLLEDLTRDYSGKPKVIPII
GMGGIGKTTLAREVYNDACIRSHFDVCAWTTVSQQYNKKEILLSLLRSTKGDMFNMDDET
ELADMLRKSLKGKRYLIVMDDIWSSEVWDYVRLCFPSENNAGSRILLTTRNNEVACYAGT
ENRSLQMGFMDQDESWKLFKSAASPNEALSSEVEAIGRRIAEKCYGVPLTIVVVAGLLKS
QRTIEDWESVANDVKSFVANDPDKQCLDVLELSYNHLTSDLKACLLYFGIFPEDFEIPVK
RLMEFWMAEGFLNLEKDLEREAEKCLQDLIDRCLVLISEKNLGETKIRSCKVHDLIYDLC
LREVQRGNVFVMNDIVFDESNDEDILYDRCEQSDPSESHFLSRMQPFKRWTGDEIDGLQH
GLYKALLIPGYHPLTDDDNNNLLKRTRSISYWGDYSTFFLRSELLHFKLLKFLDLGDIGI
EGFPLETLSLIWLRYLSLRSDSDLYIPPEICRLWNLQTFVVHHPFSNFQAFFPEQIWELT
QLRHLKNMGSQFIFFLPNCPSISVDRGKNVGFSSIQTISGLVSECCSEEVILGIQNVKKL
GFSGDDENHYEIFWNNLVRLHQLESLSLRDFMPDVVPSANVFPATLKKLKLRGTYLRWSN
LDIIAELPNLEVLKLMPDACYGEEWDPNVSVFTRLKILLIDLHYDLKYWKATNDNFPVLE
RLYVRECRHLKEIPIEFAEIHSLQLIELKDCTTKLKASVARIQQEQEDLGNNPFVVIIKS
TRCVYHY
>GWHPANUX019863
MAHATVASLMRTMESLLMSNSPMDSLICNHREEFRALHEKVSSLEVFLNNFEKNNNSGRM
TDLEAEIKEVGNVVEHIVQLRVTEVVTETDEMLRGKAHEKLSDSLRQVGEDIDRVWNEST
KIQDKGKQSSKDSLVQDFSSSTKDILKNNMVGRDDQRKRLLEDLTRDYSGEPKVIPITGM
GGIGKTTLAREVYNDACIRSHFDVCAWATVSQQYNKKEILMSLLRSTNGDTSNKDDEAKL
ADMLQKSLKGKRYLIVIDDIWSSEVWDDVRLCFPSKNNAGSRILLTTRNNEVACYAGTKN
RSLEMGFMDRDDSWKLFKNAASANEGLPSEFEAIGRRIAEKCHGVPLTIVVVAGLLRSKS
TIEDWESVANDVKSFVANDPDEQCLHVLGLSYSHLTSNLKACLLYFGIFPEDSEIPVKRL
MRFWMAEGFLNLEKDLEREAEKCLQDLVDRCLVLVSKKSLDETKIRSCKVHDLIYDLCLR
EVQRGNVFVMNDIVFDESDDEDILYDRCEQSDPSESHFLSRMQPFKSWTGDEIGGFQYGL
YKALLIPGYHPLTDDDNNNLLKRTRSISYWGRYSTFFLESELLHFKLLKFLDLTEIGIKG
FPLEILSLIWLRYLSLRSNWDLHIPTEICRLWNLQTFIVHHPYSSFQAFFPEQIWELMQL
RHLNNMDSQFRFVLPVDRGENVGFSNIQTISGLVSRCCSKEVILGIRNVKKLGIRGDDGK
HYEKFWNNLVHLHQLESLSLTDFAPEVLPSANVFPATLKKLKLEETYLNWSDLDIIAELP
NLEVLKLMYKACTGEEWDPNVNVFTRLKILLIDSHRDLKYWKATNDNFPVLERLYIRDCS
DLDEIPIEFAEIHSLQLIELEKCYPKLTASARSIRQEQEDLGNNPVVVIIKSARKLEGAI
LKLELKDVSFVALLTLYVSFKAVVAVEF
>GWHPANUX019864
MAHATVASLMRTIESLLMSNTPTESLICDHKEEFCTLYEKVSSLEVFLKNFEKNNVSGIM
TDLEAQIKEVANVVEHIIQLKVTEVVMESDEMLRGKAHEKLSDSLRQVGEDIDRVWKEST
KLQDKGKQSSKESLVQDFSSSTKGFLNIIKNNMVGRNDQRERLLDLTRGYYGEPKVIPIV
GMGGIGKTTLVREVYNHVSILSHFDVRAWTTVSQQHNIKNILLSLLQSMIEIDDKVKMKD
EAELADMLQKNLKGKRYLIVMDDIWSSKVCDDVRLCFPSENNEGSRILLTTRNNKVACYA
GTENLPLQMGFMDQDDSWNLFKSAAFANETLSSEFEIIGKQIAEKCQGLPLTIVVVAGLL
KSKRTIEDWENVAKDVKTFVTNDPDKQCLDVLGLSYNHLTSDLKACLLYFGIFPEDSEIS
VKRLVRLWMAEGFLKFEAEAEKCLQELIDRCLVLVSKKGFDETKIRSCKVHDLMYDMCSR
EIQRGNVFLMNDIVFEKSDAIKAPRHDVVFDCEPSECQSLSRHKMQPFKCWTGDEIDNFP
YGLYRALLIPRQLTDDDNNNLLRQTRSIFFSGRYSSTCILSSELIHFKLLKVLDLSRLMI
YSFPLQILSLVWLRYLSLNCGFGFGAIPPKICRLWNLQTFIVKPYGKLIFPEQIWGLMQL
RHLKMESNSYAIDLPNPPRGSFDKERHMGFPNIQTISYLSLRYCTKEVISGIQNVKKLGI
YEDENETESDYEDNVKSLPKLGGLLYNLRQLETLSVRFSDIMPNAEDFPATLKKLKLDVI
SLYMSDLDIIARLPNLEVLKLKVHDFSGNERNPIVGVFTRLKHLLIESINLKYLNVTNDN
FPVLEHLVLNLCFDLDKIPIEFADIQSLQLIDIKNCNPNLEASAARIQQEQEELGNKPVD
VRIISSRTIAVVPHGVFRFGSCFRFV
>GWHPANUX019929
MAHATVVSLMRTIESLFISNSPVESLIYDHREKFHALREKVSSLEVLLKNFEKNNVSREM
TDFEAQVKEVANSVEYTIQLGLTETVTGENKSQKKKARQRFHRSLQRVAEDIDRVCKEST
KIQDRGKQVSKESSVQHFSSSTTDILNVKNNMVGRDDQRRRLLEDLTRGYSGKPKVIPII
GMGGIGKTTLAREIYNDACIHSHFDVCAWATVSQQHNKKEILLTLLRSTKGDMCNMDDET
ELADMLRKSLKGKRYLIVMDDIWSSEVWDNVRLCFPSENNAGSRILLTTRNNEVACYAGT
ENRSLQMDFMDQDESWKLFKSAAFANEALPSEFESTGKQIAEKCHGLPLTIVVVAGLLKS
KTTIEYWENVAKNVKSITNDPDKQCLDVLELSYNDLTSDMKACLLYFGIFPEDTEIPVTK
LMRLWMAEGFLNLEKDLEGEAEKCLQDLIDRCLVLVSEKSRDETKIRSCKVHDLIHDLCL
REIQRGNVFLVNDIVFEESDAKKAKTHDLLFDCEPSESPSLSRHKMQPFKRWTGDEIYDF
RHGLYRALLIPGHHQSTTTDGNNNIHLERARSIFFSGYVRSTFILKSELIHFKLLKVLDL
NDIVIDSFPQQILSLIWLRYLSLFIDKNFVVPPEICMLWNLQTIIIGGYEKATFPEQIWG
LMQLSHLEKYDLVLPDCPSISVDNGKNTGFSNIQTVSGLSLHCCTKDVILGIQNVKKLGI
NGSFQPSDGLFDNLVHLHQLESLSLNHFKLYSGIPGAKAFPKTLKKLKLEGNFLCWWDLD
IIAELPNLEVLMLKSSCFGDEWDLNLTVFTRLKLLLIKDSDDLHYWKATNDNFPVLERLV
IRDCPYLDEIPIEFADIHSLQLIELEGCSPKLAVSAQLIQQEQEDLGNNPVVVIIKSPRE
KDAAAIADDDNEDSAADEDDDNEDC
>GWHPANUX019948
MFMYKLDTMQIMIRMSHLGWAFMTSSWAGFGYFWANYINGFQVIIAKDKSGNTADMAHAT
VASLMRTIESLLISNSPMESLNCDHREELCALHEKVSSLEVFLKNFEKNNVSEEMTDLEA
QIKEVANVVERLIQLGVTEVVTENDEMLRGKANEKLSDSLQQVAGDIDRVWKESTKIQDK
GKQVSKESLVQDFSSSTKYILSVKNYMVGRDDQRERLLDLTRGYSGEPKVIPIVGMGGIG
KTTLAKEVYNDVSILSHFDARAWATVSQKHNVKGILLSLLRSMIEIDDTVKMKGEAELRD
MLQKNLKGKRYLIVVDDIWSSEVWDDVTLCFPSENNAGSRILLTTRNNEVACYAGTENLS
FQLDFMDQDESWNLFKTAAFANEALPSEFETIGKQIAEKCHGLPLTIVVVSGLLKSKTTI
EDWGSVAKDIKSFVANDPDEQCSHVLRLSYNHLTSNLKACLLYFGIFPEDTEIPVTKLMG
LWMAEGFLNLEKDLEGEAEKCLQDLIDRSLVLVSKKSLDETRIRSCKVHDLIYDLCLREV
KRGNVFMVNDIEFENDIVFENDIVFENDTVFENDIVFENDIVFENSDAIKSDEIKSDAVE
RSDVKASCLLYLRSLFGCKPNHVPSRSQSPSRIPSRSQSPSRTEPFKCWTDDEIDNFSYG
LYRTLHFPGHHRLTDDDNNSLLKLTRSIFFSGYPRSNFILESELIHFKLLRVLDLSDIFI
DSFPLHILSLIWLRYLSLSCEHVGIPPEICRLWNLQTLIVRGSDPLNITLPEQIWGLTEL
RHLKIESFCLPNRPSEVVDKWRHMGLSNLQTISYLSLPCCTKEVISGIQNVKKIILYGYT
DVHESYQEPRLFDNLVHLHQLESLTVWSFVIPSAFPATLKRLKLAGTCLRWSYLDIIAEL
PNLEVLKLICNASLGREWHPIVGGFTRLKLLLIQQNELEYWEATNDNFPVLERLFIRDCP
NLKEIPVEFADIYSLQLIELKDSTPELLASVTRIQQEQEDLGNDPVVVLNKNNMKEEELN
STPKNNTEAESDDATKFNNSLQELKDLCSQLHHAADYCEKAFVKAEEKRDVVENTKEYLC
RAVVTVVDHLGCVSAKLECRISTIDTSSDTELRIDSLTQRLATCQQYSNKLALTRHCWNA
DLATFHCRYISPPIEDLKRTKQMPRGFSKTIGNKIIDKDEFEAEEDVPLFLYTYNFKPSL
LEDSKQKSSFPPPVLPVRDGLSVVPKSQNSNFEFQEARKQKRNILNWKPMHKKDIKSLIR
RGRRIVT
>GWHPANUX019949
MAHATVVSLMRTIESLLISNSPMESLNCDHREEFCALHEKVSSLEVFLKNFEKNNVSGEM
TDFEVEVKEVANAVEYTIQLRVTEILMEKNKSIKGIIGSRFFKGISNIWARRKFRKSLKQ
VAGDIDRVWKESTKIQDTGRRVSKESLVQDFSSSTNDIPNVKNNMVGRDDQREQLLDLTR
GYSVEPKVIPIIGMGGIGKTTLAREVYNDVSILSHFDVRAWATVSQQHNVKNILLSLLDS
TIKMDDTVKMKGEAELADMLQKSLKGKRYLIVMDDIWSSEVWDDVRPCFPSENNAGSRIL
LTTRNNEVACYAGTENLSLQMGFMDQDESWNLFKSVAFANKALPSEFETIGKQIVDKCHG
LPLTIVVVAGLLKSKRTIEYWKSVAKNVKSIINDPDKQCVDVLGLSYNHLTSDLKACLLY
FGIFPEDSEISVKRLTRLYMAEGFLKFEEDLEGEAEKCLQELVDRCLVLISTKSLDETKI
KSCKVHDLIYDLCLREIQRGNVFLMNDIVFEECQSLSRHKMQPFKCWSRHEINNFPYGLY
RALLIPGHHNNNLLKRTRSIFFSGRNSSTLILKSELIHFKLLKVLDLSRIKIDSFPLQIL
NLIWLRYLSLLFDRYLDIPPEICRLWNLQTFILRGSVVTFPVQIWGLMQLRHLKVDELIL
QNPPTISADKWKHMVFSNLQIISYLSACCCTKEVILGIQNVKKLGIYGYVHNELFNNLVH
LHQLESLSFLDSRLDEFPSAKAFPTTLKKLKLEGTWMRWSYLDIIAELPNLEVLKLMTYA
CDGREWYPTVKGFTRLKCLLIQSNDLECWKATNDNFPVLERLVVRDCPYLDKIPIEFADI
HSLQLIELRSCSLEFEAFVQRIQQEQEELGNEPVDVRIITDRCV
>GWHPANUX019951_(1)
MAYAGVASLMRTMESVLVSNSPMESLICDHREEYLALHEKVSFLEVFLKNFEKNNVTGEM
TDFEAQIKEVANVVEHTIQLHLTELLTTTDEMQIEKIHERLCHSLKQVAKELDRVQKESS
DFQDKGEQAPKESLVQDSSSKKYTPDVEINMVGRDNQRNRMLAELTGYGGSSGELRVIPI
VGMGGIGKTTLAKDVYNDPSIRLHFDVRSWATVSQEHNVKEILLSLLHSTKGDTFSKYNE
ADLADMLQKSLKGKRYLIVLDEMWKSEAWDEIRLCFPSQNNGSRILLTTRNTEVACSADT
GSLSLQMDLMGPDESWNLFESTVFFNKALPSEFEIIGKKIVDKCHGLPLTIVVIAGLLKS
KRTIEYWENVAENVKSITNDPDKQCLDVLGLSYNHLTSDLKACLLYFGIFPEDSEISVKR
LVRLWMAEGFLMFEEDLEGEAEKCLQELVDRCLVLISRKSLDETTIRSCKVHDLIHDLCL
REIQRGNVFLMNDIVSTKSDAINIQNHDEPSECLSLRRHKMQPFKCWTRHEIYDFPDGIY
RALLIPGHHQLTGDDNNNLLERTRSIFFSGFSSNFILESELIHFKLLKVLDLSRIDIVDI
FPLQILSLIWLRYLSLGCNWWFDIPPEICRLWNLQTFIVEGSPVSDMTFPEQIWGLMQLR
HLKVGSLVLQNPPTVSIDKERRLDLSNIQTIAYLFVSCCMKEVILGIQNVKKLGICGYAD
EDDYESFQESDGLLNNLVHLHQLESLSLKRFYSRSGISPVTIPSAKAFPAMLKKLKLEET
YLSWSDLDIIAELPNLEVLKLMRNACCDVEWDPIVSGFTRLKLLVIEFNSDLKYWKTTND
NFPVLERLFIRYCPHLDEIPIEFADIYSLQLIEIKDCTSKLEASAARIQQEQEDLGNNPV
DVHILKSSGFQVITGIPRDMARATVASLMRTIESLLISNSPMESLICDHTEEFLALRKRV
SSLEVFLRNFEKNNNSEETMDLEARIKEIANVVEHTVQLQLTELITTNDEKQIEKIHERL
YHSLKQVAKALDRVQKESSEFRGKGEQAPKESLVQESSSKKYTPDVEINMVGHDKQRNRI
LAELTGYGGSSGELRVIPIVGMGGIGKTTLANEVYNDASIQLHFDVRSWATVSQHHNVKE
ILLSLLHSIKGDTFNIDGETDLEDLADMLQKSLKHKRYLIVLDDMWKSEAWDEIRLCFPS
ENEGSRILLTTRNTEVACSAGEGSLSLEMGLMGPDESWKLFESIAFLNEALPSEFETVGK
QIVDKCHGLPLTIIVVAGLLKSKRTIEYWEDVAENVKSITNDPDKQCLDVLGLSYNDLTS
DLKACLLYFGIFPEDSEISVRKLVRLWMAEGFLKFGEDLEGDAEKCLQELVDRCLVLITR
KSLDETMIRSCKVHDLIHDLCLREVQRGNLFLMNDILFEKSDLIKARRHSKYEPNRVPSE
CQSLMQPFKRWTGDEIDKFPYGLYRALLIPGHHQLTDDDNNNNLKRTRSIFFSGNHLSTF
ILKSELIHFKLLRVLDLSRINIDSFPLQILSLIWLRYLSLRCIRNLDIPPEICRLWNLQT
FIVKGSRKVTFTKQIRGLMQLRHLKVNTLVLKYPATLDFSNIQTISWLSPYCCTKEVISG
IQNVKKLGIYGYVDEDDSQNFHESFALLNNLLHLHQLESLSLKSCPQAFPATLKKLKLEH
TFLSWSDLDVIAELPNLEVLKLKAWACDGKEWDPNVSVYTRLKLLLIEANGLKYWKATND
NFPVLERLFIRDCRYLKEIPIEFVDACTLQLIELEDCTLELKASAARIQQEQEYNGINPV
AVIIKSRPWEDWWRILIQIRSETIQSAFAWIFREFVGKIDDADETARNLSLQKATSWIVK
WVELKKGDGQLSTCEVTLIHYEDMLIPKDVAKLGVRHGMWGTVKKLHNGFRAYQNARKSE
AAVSRCAMMAGITTKIKALMLWSEFLPKNIIELWKARGEMVGLTGHGWL
>GWHPANUX019951_(2)
MAYAGVASLMRTMESVLVSNSPMESLICDHREEYLALHEKVSFLEVFLKNFEKNNVTGEM
TDFEAQIKEVANVVEHTIQLHLTELLTTTDEMQIEKIHERLCHSLKQVAKELDRVQKESS
DFQDKGEQAPKESLVQDSSSKKYTPDVEINMVGRDNQRNRMLAELTGYGGSSGELRVIPI
VGMGGIGKTTLAKDVYNDPSIRLHFDVRSWATVSQEHNVKEILLSLLHSTKGDTFSKYNE
ADLADMLQKSLKGKRYLIVLDEMWKSEAWDEIRLCFPSQNNGSRILLTTRNTEVACSADT
GSLSLQMDLMGPDESWNLFESTVFFNKALPSEFEIIGKKIVDKCHGLPLTIVVIAGLLKS
KRTIEYWENVAENVKSITNDPDKQCLDVLGLSYNHLTSDLKACLLYFGIFPEDSEISVKR
LVRLWMAEGFLMFEEDLEGEAEKCLQELVDRCLVLISRKSLDETTIRSCKVHDLIHDLCL
REIQRGNVFLMNDIVSTKSDAINIQNHDEPSECLSLRRHKMQPFKCWTRHEIYDFPDGIY
RALLIPGHHQLTGDDNNNLLERTRSIFFSGFSSNFILESELIHFKLLKVLDLSRIDIVDI
FPLQILSLIWLRYLSLGCNWWFDIPPEICRLWNLQTFIVEGSPVSDMTFPEQIWGLMQLR
HLKVGSLVLQNPPTVSIDKERRLDLSNIQTIAYLFVSCCMKEVILGIQNVKKLGICGYAD
EDDYESFQESDGLLNNLVHLHQLESLSLKRFYSRSGISPVTIPSAKAFPAMLKKLKLEET
YLSWSDLDIIAELPNLEVLKLMRNACCDVEWDPIVSGFTRLKLLVIEFNSDLKYWKTTND
NFPVLERLFIRYCPHLDEIPIEFADIYSLQLIEIKDCTSKLEASAARIQQEQEDLGNNPV
DVHILKSSGFQVITGIPRDMARATVASLMRTIESLLISNSPMESLICDHTEEFLALRKRV
SSLEVFLRNFEKNNNSEETMDLEARIKEIANVVEHTVQLQLTELITTNDEKQIEKIHERL
YHSLKQVAKALDRVQKESSEFRGKGEQAPKESLVQESSSKKYTPDVEINMVGHDKQRNRI
LAELTGYGGSSGELRVIPIVGMGGIGKTTLANEVYNDASIQLHFDVRSWATVSQHHNVKE
ILLSLLHSIKGDTFNIDGETDLEDLADMLQKSLKHKRYLIVLDDMWKSEAWDEIRLCFPS
ENEGSRILLTTRNTEVACSAGEGSLSLEMGLMGPDESWKLFESIAFLNEALPSEFETVGK
QIVDKCHGLPLTIIVVAGLLKSKRTIEYWEDVAENVKSITNDPDKQCLDVLGLSYNDLTS
DLKACLLYFGIFPEDSEISVRKLVRLWMAEGFLKFGEDLEGDAEKCLQELVDRCLVLITR
KSLDETMIRSCKVHDLIHDLCLREVQRGNLFLMNDILFEKSDLIKARRHSKYEPNRVPSE
CQSLMQPFKRWTGDEIDKFPYGLYRALLIPGHHQLTDDDNNNNLKRTRSIFFSGNHLSTF
ILKSELIHFKLLRVLDLSRINIDSFPLQILSLIWLRYLSLRCIRNLDIPPEICRLWNLQT
FIVKGSRKVTFTKQIRGLMQLRHLKVNTLVLKYPATLDFSNIQTISWLSPYCCTKEVISG
IQNVKKLGIYGYVDEDDSQNFHESFALLNNLLHLHQLESLSLKSCPQAFPATLKKLKLEH
TFLSWSDLDVIAELPNLEVLKLKAWACDGKEWDPNVSVYTRLKLLLIEANGLKYWKATND
NFPVLERLFIRDCRYLKEIPIEFVDACTLQLIELEDCTLELKASAARIQQEQEYNGINPV
AVIIKSRPWEDWWRILIQIRSETIQSAFAWIFREFVGKIDDADETARNLSLQKATSWIVK
WVELKKGDGQLSTCEVTLIHYEDMLIPKDVAKLGVRHGMWGTVKKLHNGFRAYQNARKSE
AAVSRCAMMAGITTKIKALMLWSEFLPKNIIELWKARGEMVGLTGHGWL
>GWHPANUX020009
MVGRDSQRNRMLAELTGYGGSSGELRVIPIVGMGGIGKTTLVKEVYDDASVRLHFDVRSW
ATVSQQHNLKEILLSLLRSTKGDTFNKDSDADLPDLADMLRKSLKGKRYLIVLDDVWNSE
AWDGIRLCFPSENNGSQILLTTRNNEVACSAGTENRSLQMDLMNQDESWKLFESIAFSNE
ALPSEFKIIGKQIVDKCCGLLLTIVVVVGLLKSKTTVEYWENVAKNVKSITNDPDKQCLD
VLGLSYDHLTSDLKACLLYFGIFPEDSEISVKRLVRLWMAEGFLKFEQDLEGEAEKCLQE
LVDRCLVLISKKSADGTTIRSFVGLTHHGDIGVWLVGDVNSRYNGRLQHNADIVESEQAV
VAADDGRCSEIGISMLKIGGHAVDAAVATALCLGVVNPMSSGIGGGGFMVVRSSSTSEVQ
AIDMRETAPLAASQNMYGNGNSKTDGALSMGVPGEVAGLHVAWSKNGRLPWKTLFQPAIR
LAREGFVVAPYLAHHITTHAKLILQDPGLRQVFAPEGKLLRAGEICYNVELSHSLELIAE
QGPEAFYNGEVGEKLVEDVKRAGGILTMDDLRSYRVETPEAVTFNAMGYTIVGMPPPSSG
TLGISLILKVLESYASSNAAEGSLGLHRMIEAMKHMLAVRMSLGDPEFVNISSTVSDMLS
ASFAKEIQRKILDNTTFPPEYYLPRWSQLRDHGTSHFCIVDADRNAVSMTTTVNYPFGGG
VLSPSTGIILNDEMGDFSTPSDISPDKLPPAPSNFILPRKRPLSSMTPIIVLKDDQLAGV
IGGSGGLKIIFAVVQVFINHFVLGMDPLAAVQSPRVYHELIPNVVLYENWTCIDGEHIEL
SDERKRFLEERGHQLKAKDGGAICQLVVQNLPNPPLQLGRRSGKEFKDGIFRGKLVAVSD
PRKDGIPAAI
>GWHPANUX020058
MAHATVASLMRTVESLFISNSPVESLICDHKDEFHALHEKVSSLEVFLKNFEKSNVSGEM
TGLEAQIKEVANVVEHIIQLRVTEVVMENDEMLRGKAHEKLSASLQKLANDIDHVWKESR
KIQDKGKQVSKETLVQDFSSSTKDILNVKSDMVGRDDQRKRLLEDLTRGYSDEPKVIPII
GMGGIGKTTLAREVYNDVSILSRFDVRAWATLSQQPNIKEILLSLLRSTKGDTFGMHNES
DLRDMLQKSLKGKRYLIVMDDIWSSEVWDDMKLCFPSEKTNAGSRILLTTRNNEVACYAG
SENLSLQIEFMDRDDSWNLFKSAAFVNGALPSEFESIGKQIAQKCHGVPLTIIVVAGLLK
SKKTIEDWGSVAKDVKSFVANDPDEQCSHVLGLSYNHLTSDLKACLLHFGIFPEDTEVPV
KNLMRLWMAEGFLNLEKDLEGEAEKCLQDLIDRCLVLVGEKSRDETKIRSCKVHDLIYDL
CLREIERGNVFLMNDIVFEESVAIKAQSIDDVFDCEPSESQSLISRMRPFKSWVGDEIED
FPYGLYRALLIPGHHQLTDDDNNNHLDRTRSIFYSGDDDERVFIRKSEHIHFKLLKVLDL
SDIEINDFPLQLLSLIWLRYLRLSLSGRNLDIPPEICRLWNLQTFIVRGRSGEVPFPEQI
WRIMQLRHLINTDSISSLVLPDFPSISVDGGKNMGFSNIQTISGLSSHCCTKEVILGIQN
VKKLGISGDGVGCESFWNNLVYLHQLESLCLSLIKLYSGITSAKVFPPTLKKLKLMGTNL
RWSELDIIAELPNLEVLKLMHRACWGKEWYPNGREFNRLKLLLIDSHYHLKYWKVTNDNF
PILERLFITDCPNLEEIPIEFAEIHSLQLIELIYCTSKVNASARRIQQEQEELGNKPMDV
RIIKHSDDDDDDHGDSDDDR
>GWHPANUX020060
MAHATVASLMRTIESLFISNAPVESIICDHGEELLALCEKVSTLEVLLNNFEKSNVYGKM
TDLEAQIKEVANVVEHIIQLRVTEVVTENDEMLRGKAHEKLSASLQQVRENIDRVWKEST
KIQDKGKQVSKESLVQDFSSSTKDILNVKSNMVGRDDQRERLLEDLTRGYSDEPKVIPII
GMGGIGKTTLAREVYNDVSILSRFDVRAWATLSQQPNIKEILLSLLGSTKGETFGMHNES
ELRDMLQKSLKGKRYLIVMDDMWSSDVWDDVRLCFPSEKNNAGSRILLTTRNNEVACYAG
SENLSLQMGFMDRDESWNLFESIAFFNEALPSEFEMIGKQIVDKCHGLPLTIAVVAGLLK
SERTIEYWENVAENVKSITNDPDKQCLDVLGLSYDHLTSHLKACLLYFGIFPEDTEVPVK
KLMRYWMAEGFLNLEKDLEGEAENCLQELVDRCLVLVSERSLDETKIRSCKVHDLIHDLC
LREIERGNVFLMNDIVFEESDAMKAQSLDDVFDYDDNNNHLDRTRSIFYFGNRKRTFILK
SELIQFKLLKVLDLSDIEINDFPLQLLSLIWLRYLRLSLSDGNLDIPPEICRLWNLQTFI
VRGQSGKVTFPEQIWRIVQLRHLTSMGLFNSFVLPNCPSISVDRGKNMGLSNIQTIFGLS
PDCWTKEVILGIQNVKKLSIYGNGLGCESFWNNLVYLHQLESLCLLFIKLYSGIPSAKVF
SATLKKLKLLGTDLSWSDLDIIAELPNLEVLKLMQGACWGKEWDPNGREFTRLKLLLIWT
HGDLKYWKVTNDNFPFLERLFIRYCPDLEEIPIEFAEIHSLQLIELTYCTSKVNASARRI
QQEQEELGNKSVDVRIIKYRCVLHY
>GWHPANUX020061_(1)
MAHATVASLMRTMESLFISNSPVESLICDHREEFLALREKVSSLEVFLHNFEKSNVSGDM
TDFEVEVKEVANAVEYTIQLTLTEILRELLAGDEATSSRGHSNKGIIGSRFFKRISNIWT
CRKFPESSRGHSRTHEKLSDSLQQVGEDIDRVWKESTKIQGKGKHVSKESLVQDFSSSTE
DILNVKSNMVGRDDQRERLLEDLTRGYSGEPKVIPIVGMGGIGKTTLAKEVYIDKSVQSR
FDVRAWASVSQQPNVKNILLSLLDSTIKMDDKFKKEGEAELRDMLQKSLKGKRYLIVMDD
IWSSEVWDDMKLCFPTEKANAGSRILLTTRNNEVACYADSENLSLQMGFMDQDDSWSLFK
SAAFANEALASEFEMIGKQIVDKCHGLPLTIVVVAGLLKSKRTIEDWESVAKDVKSFVAN
DPDKQCLDVLGLSYNHLTSDLKACLLYFGIFPEDAEVPVKNLMRYWMAEGFLNLEKDMEG
EAEKCLQDLIDRCLVLVSKKSLDETKIRSCKVHDLIYDLCLREIQRGNVFLMNDIVLEES
DAIKVRHVDVVIDRHKMQPFKRWNPREIRNLPYGLYRALLIPGHHKLTDGDNNNHLKRTR
SIFYSGYDERTCILESELIHFKLLRVLDLSDIEVNDFPFQILSLIWLRYLALCCDDILIP
PEICRLWNLQTFIVEGLTIVDFPEQIWRIMQLRHLKMGSLKLPNWSSISDDRGKNMGLSN
IQTISGLSPRCCTKEVILGIQNVKKLEIRGYGRHDHESYSNNLVHLHQLESLRLKFDQYL
GFPSAKDFPATLKKIKLEGTKISWSELDVIAELPNLEVLKLMRNACDGEEWDPNDRVFTR
LKLLLIEYNYDLKYWKATNDNFPVLERLFIRHCSELEEIPIEFADIYSLQLIELESCFSK
LGTSAEQIQQEQEDLGNNPVVVIIKSPWERFQPNYGDDTDDDNHSDSDDDDDDHGDSDDD
DDDHGDSDDDDNDNNNDDDDSDFQVITGNMAYASVASLMRTMESVLASKSAMESLICHHK
EEFCALHEKVSSLEVLLKNFEKNNCSGEMTDLDAQITKVANVVEHIIQLRVTEVVMENDE
MLRGKAHEKFSDSLQQAGEDIDRVWRELTKIQDKGKQLVQDFSSTTKDILNVENNMVGRD
DERKRLLEDLTRDYSSEPKVIPIIGMGGIGKTTLVREVYNDVSDISHFDVLAWATVCQRH
NVKNILLSLLHSTVKMDDMVKMKGEADLRDMLQKSLKGKRYLIVLDDIWSSDVWDDVRLC
FPSEENNAGSRILLTTRNNEVACYAGTENLSLQMGFMDRDDSWNLFESIAFFNEALPCEF
ETIGKQIVDKCHGLPLTIVVVAGLLKSKRTIEYWENVAKDVKTITNDPYKQCLDVLGLSY
NHLTSDLKACLLYIGIFPEDSEISVKRLVRLWMAEGFLNLEKDLEGEAEKCLQELVDRCL
VLVSEKSLDETKIRSCKVHDLIYDLCLREVQKGNVFLMNNIVFEESDAIKAQRRIRALLT
PEHHQSTDDDINNLVKRTRSLFFGDYLGTYILESELIHFKLLKVLDLSRTMMGSFPVQIL
SLIWLRYLSLFSYQNLDIPPDICRLWNLQTFIIKVPKTIDTLCVPFPEQIWGLMQLRHLK
MSRFFMPNRSSGSVGRETYMGFENIQTISYLSPHCCTKEVISGIQNVKKLGISGRARGNE
SFWGSDGLFNNLVQLHQLESLSLKCSWFSGISPATIPNAKAFPATLKKLKLEGTELSWSE
LDIIAELPNLEVLKLMYKSCYGEKWVPNVRGFTRLKILLIEYNYDLKYWKATDDNFPFLE
RLVIRNYHNLKKIPIEFADIDSLQMIELKDCTPELEASAALIQQAQEEGLGKNPVDVRII
TYSFQGIIIAKDRNGNTVDMAHATVASLMRTMESLLITNSPMESLICDHREEFCALREKV
SSLEVFLKNFEKSNVSGEMTDFEVEVKEVANDVEYTIQLTLRDILMEQVPGNMATSSKDI
ETISRGHSNKGIISSRFFKRISNIWTCGKFPKSLQQVAGDIASSSRGHSRTRKKLSDSLQ
QVGGDIDRVWKESIKIQDKGKQVSKESVVKDLSSSTTDILNVKNNMVGRDGQRKWLLEHL
TRDYSSEPKVIPIIGMGGIGKTTLAREVYNDACILSRFDVRAWATLSQQPNIKEILLSLL
CSTKGDTFGMHNEAKLRDMLQKSLKGKRYLIVMDDIWSSEVWDDVRLCFPSENNAGSRIL
LTTRNNEVACYAGTENLSLQMEFMDQVDSWKLFKSAAFANEALPSEFESTGKQIAEKCHG
LPLTIVVVAGLLKSKRTIEYWENVAKDVKSITNDPDKQCLDVLELSYNDLTSDTKACLLY
FGIFPEDTEIPVKNLMRLWMAEGFLNLEKDLEGEAEKCLQELIDRCLVLVSEKSRDETKI
RSCKVHDLIHDLCLREIQRGNVFLMNDIVFSKSDARKDKTHDILFDCERSESLSLTRHKM
QPFKRWTGGEIKKFRYGLYRALLIPGHHQLTDGNNNIHLERTRSIFFSSHALSTRILKLE
LIHFKLLKVLDLSDIKSDGFPLEILSLIWLRYLSLFSYKNLVIPLEICRLWNLQTFIIVC
DEYVKVNFPEQIWGLMQLRHLEGSRLVLPNISVDKGKNMSFSNIQTISRLSSDCCTKEVI
LGIQNVKKLGIIDRYQESDGYFNNLVHLHQLESLTLKWPDFYSGIPSAKAFPTSLKRLKL
KKTYLSWSNLDIIAELPNLEVLKLMEGACSGKEWDPNVRGFIRLKLLLVEDHYDLEYWKA
TNDNFPVLERLFIRRCSDLKEIPIEFADIHSLQLIELENCMPKLKKSAQRIQQEQEDLGN
NPVVIIIKPARWSYLDDDDNDDDDDDDAGGGGDFELVLMFTL
>GWHPANUX020061_(2)
MAHATVASLMRTMESLFISNSPVESLICDHREEFLALREKVSSLEVFLHNFEKSNVSGDM
TDFEVEVKEVANAVEYTIQLTLTEILRELLAGDEATSSRGHSNKGIIGSRFFKRISNIWT
CRKFPESSRGHSRTHEKLSDSLQQVGEDIDRVWKESTKIQGKGKHVSKESLVQDFSSSTE
DILNVKSNMVGRDDQRERLLEDLTRGYSGEPKVIPIVGMGGIGKTTLAKEVYIDKSVQSR
FDVRAWASVSQQPNVKNILLSLLDSTIKMDDKFKKEGEAELRDMLQKSLKGKRYLIVMDD
IWSSEVWDDMKLCFPTEKANAGSRILLTTRNNEVACYADSENLSLQMGFMDQDDSWSLFK
SAAFANEALASEFEMIGKQIVDKCHGLPLTIVVVAGLLKSKRTIEDWESVAKDVKSFVAN
DPDKQCLDVLGLSYNHLTSDLKACLLYFGIFPEDAEVPVKNLMRYWMAEGFLNLEKDMEG
EAEKCLQDLIDRCLVLVSKKSLDETKIRSCKVHDLIYDLCLREIQRGNVFLMNDIVLEES
DAIKVRHVDVVIDRHKMQPFKRWNPREIRNLPYGLYRALLIPGHHKLTDGDNNNHLKRTR
SIFYSGYDERTCILESELIHFKLLRVLDLSDIEVNDFPFQILSLIWLRYLALCCDDILIP
PEICRLWNLQTFIVEGLTIVDFPEQIWRIMQLRHLKMGSLKLPNWSSISDDRGKNMGLSN
IQTISGLSPRCCTKEVILGIQNVKKLEIRGYGRHDHESYSNNLVHLHQLESLRLKFDQYL
GFPSAKDFPATLKKIKLEGTKISWSELDVIAELPNLEVLKLMRNACDGEEWDPNDRVFTR
LKLLLIEYNYDLKYWKATNDNFPVLERLFIRHCSELEEIPIEFADIYSLQLIELESCFSK
LGTSAEQIQQEQEDLGNNPVVVIIKSPWERFQPNYGDDTDDDNHSDSDDDDDDHGDSDDD
DDDHGDSDDDDNDNNNDDDDSDFQVITGNMAYASVASLMRTMESVLASKSAMESLICHHK
EEFCALHEKVSSLEVLLKNFEKNNCSGEMTDLDAQITKVANVVEHIIQLRVTEVVMENDE
MLRGKAHEKFSDSLQQAGEDIDRVWRELTKIQDKGKQLVQDFSSTTKDILNVENNMVGRD
DERKRLLEDLTRDYSSEPKVIPIIGMGGIGKTTLVREVYNDVSDISHFDVLAWATVCQRH
NVKNILLSLLHSTVKMDDMVKMKGEADLRDMLQKSLKGKRYLIVLDDIWSSDVWDDVRLC
FPSEENNAGSRILLTTRNNEVACYAGTENLSLQMGFMDRDDSWNLFESIAFFNEALPCEF
ETIGKQIVDKCHGLPLTIVVVAGLLKSKRTIEYWENVAKDVKTITNDPYKQCLDVLGLSY
NHLTSDLKACLLYIGIFPEDSEISVKRLVRLWMAEGFLNLEKDLEGEAEKCLQELVDRCL
VLVSEKSLDETKIRSCKVHDLIYDLCLREVQKGNVFLMNNIVFEESDAIKAQRRIRALLT
PEHHQSTDDDINNLVKRTRSLFFGDYLGTYILESELIHFKLLKVLDLSRTMMGSFPVQIL
SLIWLRYLSLFSYQNLDIPPDICRLWNLQTFIIKVPKTIDTLCVPFPEQIWGLMQLRHLK
MSRFFMPNRSSGSVGRETYMGFENIQTISYLSPHCCTKEVISGIQNVKKLGISGRARGNE
SFWGSDGLFNNLVQLHQLESLSLKCSWFSGISPATIPNAKAFPATLKKLKLEGTELSWSE
LDIIAELPNLEVLKLMYKSCYGEKWVPNVRGFTRLKILLIEYNYDLKYWKATDDNFPFLE
RLVIRNYHNLKKIPIEFADIDSLQMIELKDCTPELEASAALIQQAQEEGLGKNPVDVRII
TYSFQGIIIAKDRNGNTVDMAHATVASLMRTMESLLITNSPMESLICDHREEFCALREKV
SSLEVFLKNFEKSNVSGEMTDFEVEVKEVANDVEYTIQLTLRDILMEQVPGNMATSSKDI
ETISRGHSNKGIISSRFFKRISNIWTCGKFPKSLQQVAGDIASSSRGHSRTRKKLSDSLQ
QVGGDIDRVWKESIKIQDKGKQVSKESVVKDLSSSTTDILNVKNNMVGRDGQRKWLLEHL
TRDYSSEPKVIPIIGMGGIGKTTLAREVYNDACILSRFDVRAWATLSQQPNIKEILLSLL
CSTKGDTFGMHNEAKLRDMLQKSLKGKRYLIVMDDIWSSEVWDDVRLCFPSENNAGSRIL
LTTRNNEVACYAGTENLSLQMEFMDQVDSWKLFKSAAFANEALPSEFESTGKQIAEKCHG
LPLTIVVVAGLLKSKRTIEYWENVAKDVKSITNDPDKQCLDVLELSYNDLTSDTKACLLY
FGIFPEDTEIPVKNLMRLWMAEGFLNLEKDLEGEAEKCLQELIDRCLVLVSEKSRDETKI
RSCKVHDLIHDLCLREIQRGNVFLMNDIVFSKSDARKDKTHDILFDCERSESLSLTRHKM
QPFKRWTGGEIKKFRYGLYRALLIPGHHQLTDGNNNIHLERTRSIFFSSHALSTRILKLE
LIHFKLLKVLDLSDIKSDGFPLEILSLIWLRYLSLFSYKNLVIPLEICRLWNLQTFIIVC
DEYVKVNFPEQIWGLMQLRHLEGSRLVLPNISVDKGKNMSFSNIQTISRLSSDCCTKEVI
LGIQNVKKLGIIDRYQESDGYFNNLVHLHQLESLTLKWPDFYSGIPSAKAFPTSLKRLKL
KKTYLSWSNLDIIAELPNLEVLKLMEGACSGKEWDPNVRGFIRLKLLLVEDHYDLEYWKA
TNDNFPVLERLFIRRCSDLKEIPIEFADIHSLQLIELENCMPKLKKSAQRIQQEQEDLGN
NPVVIIIKPARWSYLDDDDNDDDDDDDAGGGGDFELVLMFTL
>GWHPANUX020061_(3)
MAHATVASLMRTMESLFISNSPVESLICDHREEFLALREKVSSLEVFLHNFEKSNVSGDM
TDFEVEVKEVANAVEYTIQLTLTEILRELLAGDEATSSRGHSNKGIIGSRFFKRISNIWT
CRKFPESSRGHSRTHEKLSDSLQQVGEDIDRVWKESTKIQGKGKHVSKESLVQDFSSSTE
DILNVKSNMVGRDDQRERLLEDLTRGYSGEPKVIPIVGMGGIGKTTLAKEVYIDKSVQSR
FDVRAWASVSQQPNVKNILLSLLDSTIKMDDKFKKEGEAELRDMLQKSLKGKRYLIVMDD
IWSSEVWDDMKLCFPTEKANAGSRILLTTRNNEVACYADSENLSLQMGFMDQDDSWSLFK
SAAFANEALASEFEMIGKQIVDKCHGLPLTIVVVAGLLKSKRTIEDWESVAKDVKSFVAN
DPDKQCLDVLGLSYNHLTSDLKACLLYFGIFPEDAEVPVKNLMRYWMAEGFLNLEKDMEG
EAEKCLQDLIDRCLVLVSKKSLDETKIRSCKVHDLIYDLCLREIQRGNVFLMNDIVLEES
DAIKVRHVDVVIDRHKMQPFKRWNPREIRNLPYGLYRALLIPGHHKLTDGDNNNHLKRTR
SIFYSGYDERTCILESELIHFKLLRVLDLSDIEVNDFPFQILSLIWLRYLALCCDDILIP
PEICRLWNLQTFIVEGLTIVDFPEQIWRIMQLRHLKMGSLKLPNWSSISDDRGKNMGLSN
IQTISGLSPRCCTKEVILGIQNVKKLEIRGYGRHDHESYSNNLVHLHQLESLRLKFDQYL
GFPSAKDFPATLKKIKLEGTKISWSELDVIAELPNLEVLKLMRNACDGEEWDPNDRVFTR
LKLLLIEYNYDLKYWKATNDNFPVLERLFIRHCSELEEIPIEFADIYSLQLIELESCFSK
LGTSAEQIQQEQEDLGNNPVVVIIKSPWERFQPNYGDDTDDDNHSDSDDDDDDHGDSDDD
DDDHGDSDDDDNDNNNDDDDSDFQVITGNMAYASVASLMRTMESVLASKSAMESLICHHK
EEFCALHEKVSSLEVLLKNFEKNNCSGEMTDLDAQITKVANVVEHIIQLRVTEVVMENDE
MLRGKAHEKFSDSLQQAGEDIDRVWRELTKIQDKGKQLVQDFSSTTKDILNVENNMVGRD
DERKRLLEDLTRDYSSEPKVIPIIGMGGIGKTTLVREVYNDVSDISHFDVLAWATVCQRH
NVKNILLSLLHSTVKMDDMVKMKGEADLRDMLQKSLKGKRYLIVLDDIWSSDVWDDVRLC
FPSEENNAGSRILLTTRNNEVACYAGTENLSLQMGFMDRDDSWNLFESIAFFNEALPCEF
ETIGKQIVDKCHGLPLTIVVVAGLLKSKRTIEYWENVAKDVKTITNDPYKQCLDVLGLSY
NHLTSDLKACLLYIGIFPEDSEISVKRLVRLWMAEGFLNLEKDLEGEAEKCLQELVDRCL
VLVSEKSLDETKIRSCKVHDLIYDLCLREVQKGNVFLMNNIVFEESDAIKAQRRIRALLT
PEHHQSTDDDINNLVKRTRSLFFGDYLGTYILESELIHFKLLKVLDLSRTMMGSFPVQIL
SLIWLRYLSLFSYQNLDIPPDICRLWNLQTFIIKVPKTIDTLCVPFPEQIWGLMQLRHLK
MSRFFMPNRSSGSVGRETYMGFENIQTISYLSPHCCTKEVISGIQNVKKLGISGRARGNE
SFWGSDGLFNNLVQLHQLESLSLKCSWFSGISPATIPNAKAFPATLKKLKLEGTELSWSE
LDIIAELPNLEVLKLMYKSCYGEKWVPNVRGFTRLKILLIEYNYDLKYWKATDDNFPFLE
RLVIRNYHNLKKIPIEFADIDSLQMIELKDCTPELEASAALIQQAQEEGLGKNPVDVRII
TYSFQGIIIAKDRNGNTVDMAHATVASLMRTMESLLITNSPMESLICDHREEFCALREKV
SSLEVFLKNFEKSNVSGEMTDFEVEVKEVANDVEYTIQLTLRDILMEQVPGNMATSSKDI
ETISRGHSNKGIISSRFFKRISNIWTCGKFPKSLQQVAGDIASSSRGHSRTRKKLSDSLQ
QVGGDIDRVWKESIKIQDKGKQVSKESVVKDLSSSTTDILNVKNNMVGRDGQRKWLLEHL
TRDYSSEPKVIPIIGMGGIGKTTLAREVYNDACILSRFDVRAWATLSQQPNIKEILLSLL
CSTKGDTFGMHNEAKLRDMLQKSLKGKRYLIVMDDIWSSEVWDDVRLCFPSENNAGSRIL
LTTRNNEVACYAGTENLSLQMEFMDQVDSWKLFKSAAFANEALPSEFESTGKQIAEKCHG
LPLTIVVVAGLLKSKRTIEYWENVAKDVKSITNDPDKQCLDVLELSYNDLTSDTKACLLY
FGIFPEDTEIPVKNLMRLWMAEGFLNLEKDLEGEAEKCLQELIDRCLVLVSEKSRDETKI
RSCKVHDLIHDLCLREIQRGNVFLMNDIVFSKSDARKDKTHDILFDCERSESLSLTRHKM
QPFKRWTGGEIKKFRYGLYRALLIPGHHQLTDGNNNIHLERTRSIFFSSHALSTRILKLE
LIHFKLLKVLDLSDIKSDGFPLEILSLIWLRYLSLFSYKNLVIPLEICRLWNLQTFIIVC
DEYVKVNFPEQIWGLMQLRHLEGSRLVLPNISVDKGKNMSFSNIQTISRLSSDCCTKEVI
LGIQNVKKLGIIDRYQESDGYFNNLVHLHQLESLTLKWPDFYSGIPSAKAFPTSLKRLKL
KKTYLSWSNLDIIAELPNLEVLKLMEGACSGKEWDPNVRGFIRLKLLLVEDHYDLEYWKA
TNDNFPVLERLFIRRCSDLKEIPIEFADIHSLQLIELENCMPKLKKSAQRIQQEQEDLGN
NPVVIIIKPARWSYLDDDDNDDDDDDDAGGGGDFELVLMFTL
>GWHPANUX020077
MENDEMLRGKAHEKLSASLQQVRENIDRVWKESTKIQDKGKQVSRESLVQDFSSSIKGIL
NAKNNMVGREDQREQLLDLTRGYSGEPKVIPIIGMGGIGKTTLAREVYNDACIRSHFDVC
AWATVSQQHNVKEILLSLLRSTKGDTSNMDDETKLEDILQKSLKGKRYLIVMDDIWSSEV
WDDVRLCFPSENNAGSRILLTTRNKEVACYAGTDNLSLQMGFMDQDDSWNLFKSAAFANE
ALSSEFEIIGKKIAKKCHGVPLTIIVVAGLLKSKRTVKYWKNVAKDVKSFVANDPDEQCL
EVLRLSYNHLTNNLKACLLYFGIFPEDTEIPVTKLMRLWMAEGFLNFERDLEGEAEKCLQ
NLVDRCLVLVSRRSLDETKIRSCKVHDLIHDMCLREIQRGNVFLLNDVVFDESDAINARS
QSLSRYKMQPFKGRAGHEIEYFLYGVYRALLTPGHHHPDNNDLLKRTRSIFSLSYRSTFI
LKSELIHFKFLKVLDLGHIDIRSFPLQILSLIWLKYLSLSCDMNFLIPPEICRLWNLQTF
IVRRSGLENILLPKRIWGLKQLRHLKLDRFYLPNRPSGPVDKSSHIGFSNLQTISYLSPI
CCEKEVISGIQNIKKLGICGVESDYENSQESRLFNNLVHLHRLESLSLKSFKFYSGIPSE
KAFPASLKRLKLTKTYVSWSDLDIIGAELPNLEVLKLMQGACSGEEWDPNVRVFTRLKLL
LIDSHDDLKYWKATNDNFPILERLFIRYCRHLKEIPIEFADIHSLQLIELERCYPTLRES
AKRIQQEQEDLGNNPVVVHIIKSRW
>GWHPANUX020078_(2)
MAHATVASLMRTVESLLISNSPMESLICDHRGEFRALHEKVSSLEVFLKNFEKSNVSGKM
TDLEARIKEAANVVEHIIQLRVTEVVMENDEMLRGKAHEKLSASLQKLTEDIDRVWKEST
KIQDKGKQVSKKSLVKDFSSSTKDILNVKSDMVGRDDQREWLLEDLTRGYSDEPKVIPII
GMGGIGKTTLAREVYNDVSILSRFDVRAWATLSQQPNIREILLSLLRSTKGDTFGMHNES
ELRDIFQVHNRKGQKSRNTVDMAHATVASLTRTIESLFISNSPVESLICDHREEFLALRE
KVSSLEIFLKNFEKDNVSGEMTDFEVEVKEVANAVEYTIQLTLTEILMEKNSSIKGSTGS
RFFKGILNTWTCIRGRSKRNEKLSGSLQQVAGDIDRVCKESKKIQDKGKQVSTESLVQDF
SSSTKDILNVKNNMVGREDQREQLLDLTRGYSGEPKVIPIIGMGGIGKTTLAREVYNDAG
IRSHFDVCAWATVSQQHIVKEILLSLLRSTKGDTFNMTDEAKLADMLQKSLKGKRYLIVM
DDIWSSEVWDDVRLCFPSENNAGSRILLTTRNNEVARYAGTENLSLQMGFMDQDESWSLF
KSAAFANEALPSEFETMGKQIAQKCHGLPLTIVVVAGLLRSKKTTEDWESVAKDVKSFVA
NDPDEQCSHVLGLSYNYLTSDLKACLLYFGIFPEDAEVPVKNLMRLWMAEGFLNLEKDLE
GEAEKCLQDLIDRCLVLVSKRSDETKIRSCKVHDLIYDLCLREVQKGNIFMMNVIRFLFS
EGQCLIRMQPFKGKTGYRDLYRALLTPGNHQLIDDDDNNLLKRTRAIFFSGLYGSAFILK
SELIHFKLLRVLDLGRMDIQSFPVQILSLIWLRYLSLSCYMNLDVPQEICRLWNLQTFRG
SREVTFPEHIWGLTQLRHLEGGGLVLPNCPSISKGKNMGFSNIQTISGLSSECCSKEVIL
GIQNVKKLKISGDGSGYKSFWNNLVHLHQLESLSFKSIKLYSGIPSAKAFPATLKKLKLQ
ETKLSWSYLDIVAELPNLEVLKLVREACCGEEWDPNDSVFPRLKILLIEYNFDLKYWKAT
NDNFPVLEGLIIRGCPRLDEIPIEFADIHTLQLIELEDFTPELEASAARIQQEQEDLGND
PVVVRIIKSPW
>GWHPANUX020079
MAHATMASLMRTMESLLMSNSPMDSLICNHREQFCALHEKVSSLEAFLKKLEKNNNSGRM
TDLEEEIKEVGNVVEHIVQLRVTEVVTEIDEMLRGKAHEKLSDSLRQVGEDIDRVWKEST
KIQDKGKQSSKDSPVQDLSSSTQDILNVKKNMVGRDNQRERLLKDLTRDYSGEPKVIPII
GMGGIGKTTLAREVYNDACIRSHFDVHAWATLSQQPNIKEILLSLLHSTIKMDDMVKMKG
EAELADMLQKSLKGKRYLVIMDDIWSSEVWDYVRLCFPRENNAGSRILLTTRNNEVACYA
GTENRSLEMDLMDQDESWKLFKSAASANEALPSEFEAIGRRIAEKCHGVPLTIVVVAGLL
KSKRTIEDWESVAKDVKSFVANDPDEQCLHLLELSYNHLTSNLKACLLYFGIFLEDTEIP
VKRLMRLWMAEGFLNLEKDIEREAEKCLQELVDRCLVLVSKKSLNEKKIRSCKVHDLIYD
LCLREVQRGNVFVMNDIVFDESDDEDILYDRCERSDPSESQFLSRIQPFKRWTGDEIDGI
QHGLYKALLIPPLTDDDNNNLLKRTRSISYWGSYSTFILKSELLHFKLLKVLDLHHIVIY
SFPLQILSLIWLMYLSLSCNQDLDIPPEICKLWNLQTFIVHHPYSSFKAFFPEQIWELMQ
LRHLKNMDSPFTFVLPKCPSISVDRGKNMGFSNIQTVSGLSPHCCTKEVILGIQNVKKLG
IRGDYDNQSEIFWNNLVHLHQLESFSLRDLILEVLPSSNVFPATLKKLKLQETFLSWSNL
YIIAELPNLEALKLMEGACWGEEWDPNVSIFTRLKILLIDSHHDLKYWKATNDNFPVLER
LFIRNCIYLEEIPIEFANIHSLQLIELEDCNPTLAASAQRIQQEQEDLGNNPVVVIIKST
RCV
>GWHPANUX020082
MAHATMASLMRTMESLFMSNSPMDFLICNHREEFRALHEKVSSLEVFLKNFEKNNNSGRM
TDLEAEIKQVGNVVEHIVQLRVTEVVTENDEMLRGKAHEKLSDSLRQVGEDIDHVWKEST
KIQDKGKQSSKDSLVQDSSSSTKDLLNVKNNMVGRDDQRKRLLEDLTRDYTGEPKVIPII
GMGGIGKTTLAREVYHDAFIRSHFSVCAWATVSQQHNKKEILLSLLRSTKGDTCDMDDEA
ELAELADMLRKSLKRKRYLIVIDDIWSSEVWDYVRLCFPRENNAGSRMLLTTRNNEVAGT
ENHSLQMGFMNRDESWNLFKSAASANEALPSEFEAIGRRIAEKCHGVPLTIVVVAGLLKS
KRTIEDWESVAKDVKSFVANDPDEQCLHVLGLSYNHLTSDLKACLLYFGIFPEDTEIPVK
RLMGFWMAEGFLNLEKDMEGEAEKCLQELVDRCLVLVSEKSLDEKKIRSCKVHDLIYDLC
LREVQRGNVFVVNDIVFDESDDEDILCDPSESHFLSRMQPFKRRTCDEIDGFQHGLYKAL
LIPGYHQLTDYDNTNLLKRTRSISYWGRYSTSFLKSELLHFKLLKFLDLSEIGIKGFPLE
IVSLIWLKYLSLRSYWHLEIPPEICRLWNLQTFILHHTILPSKAFFHEQIWELLQLRHLK
NMDSPFTFVLPNCPSISDDRGKNMGFSNIQTISGLSSRCCSKEVVLGIQNVKKLEIRGDD
GNHHENFWNNLVSLHQLESLSLKAFKLEVLPSANVFPATLKKLKLEKNYLNWSDLNIIAK
LPNLEVLKLMPGACSGIEWDPKDSVFTRLKILLIESHNLPDWKATNDNFPVLERLFIRYC
RLFDKIPIEFADIHSLQLIELENCNPTLAASAQRIQQEQEDLGNNPVVVIIKSPWVTESL
LRMKDGTFIILFVSFKGGVILIQADISKGVQEQNAWLLRLKLSVTSNVWRRPKEM
>GWHPANUX020083_(1)
MATLDCHGSKKREATYLLQSFSSSFYLIKVIIAKDKKGNTVDMAHATVASLIRTIESLFI
SNSPVESLISYHREEFFALHEKVCSLEVFLKNFEKNNVSAEMTDFEVKVKEVVNAVEYTI
QLTLTEILMEKNKSIERIIGSRFFKGISNMWTRRKFRKNLQQLAKDIDRVCKESKKIQDK
GKQVSRESLVQDFSSTTKDILNVKNNMVGREDQREQLLDLIRGYSGEPKVIPIIGMGGIG
KTTLVREVYNDASILSRFDVRAWATLSQQPNIKEILLSLLNSTIKMDDTVKMKGEADLRD
MLQKSLKGKRYLIVMDDIWSSEVWDDVRLCFPSEKANAGSRILLTTRNNEVACYAGSENL
SLQMDFMDQNESWNLFKSATFANEALPYEFETIGKQIAEKCHGVPLTIVVVAGLLKSKRT
IEDWESVAKDVKSFVANDPDKQCLDVLGLSYNHLTSVLKACLLYFGIFPEDSEILVKRLM
RYWMSEGFLNLEKDMEGEAEKCLQELIDRCLVLVSEKSRDETKIRSCKVHDLIHDMCLRE
IQRGNVFLMNDILFDREPSESPSLNKHKMQPFKCWTDDEINSSRYGLYRALLIPGHHQLT
DGNNNIHSKRARSIFFSGDALSTFVFKLELIHFKLLKVLDLGKIKIDSFPLEILSLIWLR
YLSLYIDKSIVIPPEICRLWNLQTFIVGGYETATFPEQVWGLMQLRHLKAYRLFLPDCPS
ISVDNGKNMGFSNIQTVSGLSLSCCTKEVILGIQNVKKLGINGSFQQSDRLFNNLVHLHQ
LESLSLNYLRLYSGSPGAKAFPAALKKLKLHHTELSWSDLDIIAELRNLEVLKLMQNTCD
GKEWDPNDRVFPRLKILLIEDNYDLKYWKATNDNFPVLEHLVIRSCYDLNEIPIEFVEIH
SLQLIELINCTPKLDASAARIQQEQEDLGNNPVVVRIIKSPWNRVDMAHATMASLMRTME
SLFMSNSPMDSLICNHREQFRALHEKVSSLEAFLKKLEKNNNSGRMTDLEEEIKEVGNVV
EHIVQLRVTEVVTENDEMLRGKAHEKLSDSLRQVGEDIDRVWKESTKIQDKGKQSSKDSP
VQDLSSSTQDILNVKKNMVGRDNQRERLLKDLTRDYSGKPKVIPIIGMGGIGKTTLAREV
YNDACIRSHFDVHAWATLSQQPNIKEILLSLLHSTIKMDDMVKMKGEAELADMLQKSLKG
KRYLVVMDDIWSSEVWDYVRLCFPRENNAGSRILLTTRNNEVACYAGTENRSLEMDLMDQ
DESWKLFKSAASANEALPSEFEAIGRRIAEKCHGLPLTIVVVAGLLGSKRTIEYWESVAK
DVKSFVANDPDEQCLHVLGLSYNHLTSDLKACLLYFGIFPEDTEIPVKRLIGFWMAEGFL
NLEKDLEREAEKCLQELVDRCLVLVSEKSLDEKKIRSCKVHDVIYDLCLREVQGGNVFVM
NDIVFDESDDRCEPNDPSESHFLSRMQPFKRWTGDEINGFQHGLYKALLIPGYHPLTDDD
NNNLLKRTRSISYWGNYSTFILKSDLIHFKLLKFLDLGKIGIKGFPLEILSLIWLRYLSL
KCNWLFEIPPEICRLWNLQTLILHHKWSYSKAFFPEQIWELTQLRHLKNMDSLYTFVLPD
CPSISVDRGKNMGFSNIQTVTGLSQHCCTKEVILGIQNVKKLGIHGDDKKNHYENFWNNL
VHLHQLESLSLKEFTPEVLPSANVFPATLKNLKLQETYLSWSDLDIIAELPNLEVLKLML
NACDGEKWDPNVSVFTRLKLLLIKYNDLKYWKATNDNFPVLERLFIRNCSNLKGIPIEFA
DIPSLQLIQLEKCNPKLAESAQRIQKEQEVLGNNPVIVRFIKSTSFQVIPRIQQDMAHAT
VASLMRTMDSLFISNSPVESLICSHRKKFHALREKVSSLEVFLKNFEKDNVSGEMTDFEA
QIKEVAYVVEHIIQLRATEVVMENDEVLRGKAHEKLSASLQKLAEDIDCVWKESTMIQDK
GKQVPKKSVVKDFSSSTKDILNVKSNMVGRDDQRERLLKDLTRDYSSEPKVIPIIGMGGI
GKTTLAREVYNDACIRSHFDVHAWATLSQQPNIKEILLSLLHSTITMDDTAKMKGEAMLR
DMLRKSLKGKRYLIVMDDIWSSEVWDEVRLCFPSENNGGSRILLTTRNNRVAHSIGTENL
SLQISLMDQDESWNLFESIALFNEAPLPEFVTIGKQIVDKCQGLPLTIVVIAGLLKSKRT
IEYWKNVAENVKTITNDQEEKCLDLLRLSYNHLTSDMKACLLYFGIFAEDTEILKKDLMR
FWMAEGFLNLEKDLEGEAEKCLQELVDRCLVLVSEKSLNETKIRSCKVHDLIYGLCLTEI
QRGNIFIINEIRSCKVHDVYKGQPLIRMQPFKGKIGYRGLYRALLTPGYHQLTTDADNNS
LLKRTRSIFFSGFYLSTFILKSELIHFKLLKVLDLGYIEIDDFPLQILSLIWLRYLSLSC
QTDFEIPPEICRLWNLQTFIVRGWSGQVTFPEQIWGLMQLRHLKAYRLVFPNISVDKGKN
MGFSNIQTISQLSPKCCTKEVILGIQNVKKLVINDYASFQEPDGLSNNLVHLHQLESLSL
KCFYFYSGAKAFPATLKRLKLIRTSLSWSELDIIGSELPNLEVLKLMLGACSGIEWDPNV
RVFPRLKLLLIEDHYDLKYWKATNDNFPVLERLFIRRCPDLKEIPIEFADIDSLQLIELE
NCTPKLAESSERIQQEQEDLGNNPVVVIIKSPCWAFLESEKNLEGEAEIVLKLQRIQGTV
IIIAKDKSGNTIDMAHATVASLLRTVESLFISNSPMESLICYHREQFLALHEKVSSLEVF
LNNFEKNNVSAEMTDFEVEVNEVANAVEYTIQLTLTEILRELLAGDEATSSRGHSNKGII
GSRFFKRISNIWTCRKFPESSRGLSRTHEKLSDSLQQVGEDIDRVWKQSTKIQDKGKHVS
KESLVQDFSSSAEDILNVKSNMVGRDDQRERLLEDLTRGYSGEPKVIPIVGMGGIGKTTL
AKEVYIDKSVLSRFDVRAWASVSQQPNLKNILLSLLDSTIKMDDKIKKEGEAELRDMLQK
SLKGKRYLIVMDDIWSNEVWDDMKLCFPSEQANAGSRILLTTRNNEVACYAGSENLSLQM
GFMDRDDSWNLFKSAAFANEALASEFETIGKQIVDKCHGLPLTIVVVAGLLKSKKTIEDW
ESVAKDVKSFVANDPDKQCLHVLGLSYNHLTSNLKACLLYFGIFPEDAEVPVKNLMRYWM
AEGFLNLEKDLEGKAEKCLQELVDRCLVLVSKKSRDETKIRSCKVHDLIYDLCLREIQRG
KVFLMNDIVLEESDAMKVQHVDVVIDRHKMQPFKRWNPREIRNFPYGLYRALLIPGHHQL
TDGDNNNHLKRTRAIFYSGDDERPCILESELIHFKLLRVLDLSDIEVNDFPLQILSLIWL
RYLALCCDDILIPTEICRLWNLQTFIVEGLAVVALPEKIWRIKQLRHLKMVSLVLPNWSS
ISDDSGKNMGFSNIQTISGLSPDCCTKEVILGIQNVKKLEIAGYGRHGHESFWNNLVHLH
QLESLKLKFHLYSGFPSAKAFPATLKKLKLRGTNISWSELDIIAELPNLEVLYLIRNACC
GEEWDPNVSVFARLKLLLIDFHYGLKYWKATNDNFPVLERLFIRDCPHLDKIPIEFADIH
SLQLIELEDCTPELKASVARIQEEQEDLGNPVVIRIIK
>GWHPANUX020083_(2)
MATLDCHGSKKREATYLLQSFSSSFYLIKVIIAKDKKGNTVDMAHATVASLIRTIESLFI
SNSPVESLISYHREEFFALHEKVCSLEVFLKNFEKNNVSAEMTDFEVKVKEVVNAVEYTI
QLTLTEILMEKNKSIERIIGSRFFKGISNMWTRRKFRKNLQQLAKDIDRVCKESKKIQDK
GKQVSRESLVQDFSSTTKDILNVKNNMVGREDQREQLLDLIRGYSGEPKVIPIIGMGGIG
KTTLVREVYNDASILSRFDVRAWATLSQQPNIKEILLSLLNSTIKMDDTVKMKGEADLRD
MLQKSLKGKRYLIVMDDIWSSEVWDDVRLCFPSEKANAGSRILLTTRNNEVACYAGSENL
SLQMDFMDQNESWNLFKSATFANEALPYEFETIGKQIAEKCHGVPLTIVVVAGLLKSKRT
IEDWESVAKDVKSFVANDPDKQCLDVLGLSYNHLTSVLKACLLYFGIFPEDSEILVKRLM
RYWMSEGFLNLEKDMEGEAEKCLQELIDRCLVLVSEKSRDETKIRSCKVHDLIHDMCLRE
IQRGNVFLMNDILFDREPSESPSLNKHKMQPFKCWTDDEINSSRYGLYRALLIPGHHQLT
DGNNNIHSKRARSIFFSGDALSTFVFKLELIHFKLLKVLDLGKIKIDSFPLEILSLIWLR
YLSLYIDKSIVIPPEICRLWNLQTFIVGGYETATFPEQVWGLMQLRHLKAYRLFLPDCPS
ISVDNGKNMGFSNIQTVSGLSLSCCTKEVILGIQNVKKLGINGSFQQSDRLFNNLVHLHQ
LESLSLNYLRLYSGSPGAKAFPAALKKLKLHHTELSWSDLDIIAELRNLEVLKLMQNTCD
GKEWDPNDRVFPRLKILLIEDNYDLKYWKATNDNFPVLEHLVIRSCYDLNEIPIEFVEIH
SLQLIELINCTPKLDASAARIQQEQEDLGNNPVVVRIIKSPWNRVDMAHATMASLMRTME
SLFMSNSPMDSLICNHREQFRALHEKVSSLEAFLKKLEKNNNSGRMTDLEEEIKEVGNVV
EHIVQLRVTEVVTENDEMLRGKAHEKLSDSLRQVGEDIDRVWKESTKIQDKGKQSSKDSP
VQDLSSSTQDILNVKKNMVGRDNQRERLLKDLTRDYSGKPKVIPIIGMGGIGKTTLAREV
YNDACIRSHFDVHAWATLSQQPNIKEILLSLLHSTIKMDDMVKMKGEAELADMLQKSLKG
KRYLVVMDDIWSSEVWDYVRLCFPRENNAGSRILLTTRNNEVACYAGTENRSLEMDLMDQ
DESWKLFKSAASANEALPSEFEAIGRRIAEKCHGLPLTIVVVAGLLGSKRTIEYWESVAK
DVKSFVANDPDEQCLHVLGLSYNHLTSDLKACLLYFGIFPEDTEIPVKRLIGFWMAEGFL
NLEKDLEREAEKCLQELVDRCLVLVSEKSLDEKKIRSCKVHDVIYDLCLREVQGGNVFVM
NDIVFDESDDRCEPNDPSESHFLSRMQPFKRWTGDEINGFQHGLYKALLIPGYHPLTDDD
NNNLLKRTRSISYWGNYSTFILKSDLIHFKLLKFLDLGKIGIKGFPLEILSLIWLRYLSL
KCNWLFEIPPEICRLWNLQTLILHHKWSYSKAFFPEQIWELTQLRHLKNMDSLYTFVLPD
CPSISVDRGKNMGFSNIQTVTGLSQHCCTKEVILGIQNVKKLGIHGDDKKNHYENFWNNL
VHLHQLESLSLKEFTPEVLPSANVFPATLKNLKLQETYLSWSDLDIIAELPNLEVLKLML
NACDGEKWDPNVSVFTRLKLLLIKYNDLKYWKATNDNFPVLERLFIRNCSNLKGIPIEFA
DIPSLQLIQLEKCNPKLAESAQRIQKEQEVLGNNPVIVRFIKSTSFQVIPRIQQDMAHAT
VASLMRTMDSLFISNSPVESLICSHRKKFHALREKVSSLEVFLKNFEKDNVSGEMTDFEA
QIKEVAYVVEHIIQLRATEVVMENDEVLRGKAHEKLSASLQKLAEDIDCVWKESTMIQDK
GKQVPKKSVVKDFSSSTKDILNVKSNMVGRDDQRERLLKDLTRDYSSEPKVIPIIGMGGI
GKTTLAREVYNDACIRSHFDVHAWATLSQQPNIKEILLSLLHSTITMDDTAKMKGEAMLR
DMLRKSLKGKRYLIVMDDIWSSEVWDEVRLCFPSENNGGSRILLTTRNNRVAHSIGTENL
SLQISLMDQDESWNLFESIALFNEAPLPEFVTIGKQIVDKCQGLPLTIVVIAGLLKSKRT
IEYWKNVAENVKTITNDQEEKCLDLLRLSYNHLTSDMKACLLYFGIFAEDTEILKKDLMR
FWMAEGFLNLEKDLEGEAEKCLQELVDRCLVLVSEKSLNETKIRSCKVHDLIYGLCLTEI
QRGNIFIINEIRSCKVHDVYKGQPLIRMQPFKGKIGYRGLYRALLTPGYHQLTTDADNNS
LLKRTRSIFFSGFYLSTFILKSELIHFKLLKVLDLGYIEIDDFPLQILSLIWLRYLSLSC
QTDFEIPPEICRLWNLQTFIVRGWSGQVTFPEQIWGLMQLRHLKAYRLVFPNISVDKGKN
MGFSNIQTISQLSPKCCTKEVILGIQNVKKLVINDYASFQEPDGLSNNLVHLHQLESLSL
KCFYFYSGAKAFPATLKRLKLIRTSLSWSELDIIGSELPNLEVLKLMLGACSGIEWDPNV
RVFPRLKLLLIEDHYDLKYWKATNDNFPVLERLFIRRCPDLKEIPIEFADIDSLQLIELE
NCTPKLAESSERIQQEQEDLGNNPVVVIIKSPCWAFLESEKNLEGEAEIVLKLQRIQGTV
IIIAKDKSGNTIDMAHATVASLLRTVESLFISNSPMESLICYHREQFLALHEKVSSLEVF
LNNFEKNNVSAEMTDFEVEVNEVANAVEYTIQLTLTEILRELLAGDEATSSRGHSNKGII
GSRFFKRISNIWTCRKFPESSRGLSRTHEKLSDSLQQVGEDIDRVWKQSTKIQDKGKHVS
KESLVQDFSSSAEDILNVKSNMVGRDDQRERLLEDLTRGYSGEPKVIPIVGMGGIGKTTL
AKEVYIDKSVLSRFDVRAWASVSQQPNLKNILLSLLDSTIKMDDKIKKEGEAELRDMLQK
SLKGKRYLIVMDDIWSNEVWDDMKLCFPSEQANAGSRILLTTRNNEVACYAGSENLSLQM
GFMDRDDSWNLFKSAAFANEALASEFETIGKQIVDKCHGLPLTIVVVAGLLKSKKTIEDW
ESVAKDVKSFVANDPDKQCLHVLGLSYNHLTSNLKACLLYFGIFPEDAEVPVKNLMRYWM
AEGFLNLEKDLEGKAEKCLQELVDRCLVLVSKKSRDETKIRSCKVHDLIYDLCLREIQRG
KVFLMNDIVLEESDAMKVQHVDVVIDRHKMQPFKRWNPREIRNFPYGLYRALLIPGHHQL
TDGDNNNHLKRTRAIFYSGDDERPCILESELIHFKLLRVLDLSDIEVNDFPLQILSLIWL
RYLALCCDDILIPTEICRLWNLQTFIVEGLAVVALPEKIWRIKQLRHLKMVSLVLPNWSS
ISDDSGKNMGFSNIQTISGLSPDCCTKEVILGIQNVKKLEIAGYGRHGHESFWNNLVHLH
QLESLKLKFHLYSGFPSAKAFPATLKKLKLRGTNISWSELDIIAELPNLEVLYLIRNACC
GEEWDPNVSVFARLKLLLIDFHYGLKYWKATNDNFPVLERLFIRDCPHLDKIPIEFADIH
SLQLIELEDCTPELKASVARIQEEQEDLGNPVVIRIIK
>GWHPANUX020083_(3)
MATLDCHGSKKREATYLLQSFSSSFYLIKVIIAKDKKGNTVDMAHATVASLIRTIESLFI
SNSPVESLISYHREEFFALHEKVCSLEVFLKNFEKNNVSAEMTDFEVKVKEVVNAVEYTI
QLTLTEILMEKNKSIERIIGSRFFKGISNMWTRRKFRKNLQQLAKDIDRVCKESKKIQDK
GKQVSRESLVQDFSSTTKDILNVKNNMVGREDQREQLLDLIRGYSGEPKVIPIIGMGGIG
KTTLVREVYNDASILSRFDVRAWATLSQQPNIKEILLSLLNSTIKMDDTVKMKGEADLRD
MLQKSLKGKRYLIVMDDIWSSEVWDDVRLCFPSEKANAGSRILLTTRNNEVACYAGSENL
SLQMDFMDQNESWNLFKSATFANEALPYEFETIGKQIAEKCHGVPLTIVVVAGLLKSKRT
IEDWESVAKDVKSFVANDPDKQCLDVLGLSYNHLTSVLKACLLYFGIFPEDSEILVKRLM
RYWMSEGFLNLEKDMEGEAEKCLQELIDRCLVLVSEKSRDETKIRSCKVHDLIHDMCLRE
IQRGNVFLMNDILFDREPSESPSLNKHKMQPFKCWTDDEINSSRYGLYRALLIPGHHQLT
DGNNNIHSKRARSIFFSGDALSTFVFKLELIHFKLLKVLDLGKIKIDSFPLEILSLIWLR
YLSLYIDKSIVIPPEICRLWNLQTFIVGGYETATFPEQVWGLMQLRHLKAYRLFLPDCPS
ISVDNGKNMGFSNIQTVSGLSLSCCTKEVILGIQNVKKLGINGSFQQSDRLFNNLVHLHQ
LESLSLNYLRLYSGSPGAKAFPAALKKLKLHHTELSWSDLDIIAELRNLEVLKLMQNTCD
GKEWDPNDRVFPRLKILLIEDNYDLKYWKATNDNFPVLEHLVIRSCYDLNEIPIEFVEIH
SLQLIELINCTPKLDASAARIQQEQEDLGNNPVVVRIIKSPWNRVDMAHATMASLMRTME
SLFMSNSPMDSLICNHREQFRALHEKVSSLEAFLKKLEKNNNSGRMTDLEEEIKEVGNVV
EHIVQLRVTEVVTENDEMLRGKAHEKLSDSLRQVGEDIDRVWKESTKIQDKGKQSSKDSP
VQDLSSSTQDILNVKKNMVGRDNQRERLLKDLTRDYSGKPKVIPIIGMGGIGKTTLAREV
YNDACIRSHFDVHAWATLSQQPNIKEILLSLLHSTIKMDDMVKMKGEAELADMLQKSLKG
KRYLVVMDDIWSSEVWDYVRLCFPRENNAGSRILLTTRNNEVACYAGTENRSLEMDLMDQ
DESWKLFKSAASANEALPSEFEAIGRRIAEKCHGLPLTIVVVAGLLGSKRTIEYWESVAK
DVKSFVANDPDEQCLHVLGLSYNHLTSDLKACLLYFGIFPEDTEIPVKRLIGFWMAEGFL
NLEKDLEREAEKCLQELVDRCLVLVSEKSLDEKKIRSCKVHDVIYDLCLREVQGGNVFVM
NDIVFDESDDRCEPNDPSESHFLSRMQPFKRWTGDEINGFQHGLYKALLIPGYHPLTDDD
NNNLLKRTRSISYWGNYSTFILKSDLIHFKLLKFLDLGKIGIKGFPLEILSLIWLRYLSL
KCNWLFEIPPEICRLWNLQTLILHHKWSYSKAFFPEQIWELTQLRHLKNMDSLYTFVLPD
CPSISVDRGKNMGFSNIQTVTGLSQHCCTKEVILGIQNVKKLGIHGDDKKNHYENFWNNL
VHLHQLESLSLKEFTPEVLPSANVFPATLKNLKLQETYLSWSDLDIIAELPNLEVLKLML
NACDGEKWDPNVSVFTRLKLLLIKYNDLKYWKATNDNFPVLERLFIRNCSNLKGIPIEFA
DIPSLQLIQLEKCNPKLAESAQRIQKEQEVLGNNPVIVRFIKSTSFQVIPRIQQDMAHAT
VASLMRTMDSLFISNSPVESLICSHRKKFHALREKVSSLEVFLKNFEKDNVSGEMTDFEA
QIKEVAYVVEHIIQLRATEVVMENDEVLRGKAHEKLSASLQKLAEDIDCVWKESTMIQDK
GKQVPKKSVVKDFSSSTKDILNVKSNMVGRDDQRERLLKDLTRDYSSEPKVIPIIGMGGI
GKTTLAREVYNDACIRSHFDVHAWATLSQQPNIKEILLSLLHSTITMDDTAKMKGEAMLR
DMLRKSLKGKRYLIVMDDIWSSEVWDEVRLCFPSENNGGSRILLTTRNNRVAHSIGTENL
SLQISLMDQDESWNLFESIALFNEAPLPEFVTIGKQIVDKCQGLPLTIVVIAGLLKSKRT
IEYWKNVAENVKTITNDQEEKCLDLLRLSYNHLTSDMKACLLYFGIFAEDTEILKKDLMR
FWMAEGFLNLEKDLEGEAEKCLQELVDRCLVLVSEKSLNETKIRSCKVHDLIYGLCLTEI
QRGNIFIINEIRSCKVHDVYKGQPLIRMQPFKGKIGYRGLYRALLTPGYHQLTTDADNNS
LLKRTRSIFFSGFYLSTFILKSELIHFKLLKVLDLGYIEIDDFPLQILSLIWLRYLSLSC
QTDFEIPPEICRLWNLQTFIVRGWSGQVTFPEQIWGLMQLRHLKAYRLVFPNISVDKGKN
MGFSNIQTISQLSPKCCTKEVILGIQNVKKLVINDYASFQEPDGLSNNLVHLHQLESLSL
KCFYFYSGAKAFPATLKRLKLIRTSLSWSELDIIGSELPNLEVLKLMLGACSGIEWDPNV
RVFPRLKLLLIEDHYDLKYWKATNDNFPVLERLFIRRCPDLKEIPIEFADIDSLQLIELE
NCTPKLAESSERIQQEQEDLGNNPVVVIIKSPCWAFLESEKNLEGEAEIVLKLQRIQGTV
IIIAKDKSGNTIDMAHATVASLLRTVESLFISNSPMESLICYHREQFLALHEKVSSLEVF
LNNFEKNNVSAEMTDFEVEVNEVANAVEYTIQLTLTEILRELLAGDEATSSRGHSNKGII
GSRFFKRISNIWTCRKFPESSRGLSRTHEKLSDSLQQVGEDIDRVWKQSTKIQDKGKHVS
KESLVQDFSSSAEDILNVKSNMVGRDDQRERLLEDLTRGYSGEPKVIPIVGMGGIGKTTL
AKEVYIDKSVLSRFDVRAWASVSQQPNLKNILLSLLDSTIKMDDKIKKEGEAELRDMLQK
SLKGKRYLIVMDDIWSNEVWDDMKLCFPSEQANAGSRILLTTRNNEVACYAGSENLSLQM
GFMDRDDSWNLFKSAAFANEALASEFETIGKQIVDKCHGLPLTIVVVAGLLKSKKTIEDW
ESVAKDVKSFVANDPDKQCLHVLGLSYNHLTSNLKACLLYFGIFPEDAEVPVKNLMRYWM
AEGFLNLEKDLEGKAEKCLQELVDRCLVLVSKKSRDETKIRSCKVHDLIYDLCLREIQRG
KVFLMNDIVLEESDAMKVQHVDVVIDRHKMQPFKRWNPREIRNFPYGLYRALLIPGHHQL
TDGDNNNHLKRTRAIFYSGDDERPCILESELIHFKLLRVLDLSDIEVNDFPLQILSLIWL
RYLALCCDDILIPTEICRLWNLQTFIVEGLAVVALPEKIWRIKQLRHLKMVSLVLPNWSS
ISDDSGKNMGFSNIQTISGLSPDCCTKEVILGIQNVKKLEIAGYGRHGHESFWNNLVHLH
QLESLKLKFHLYSGFPSAKAFPATLKKLKLRGTNISWSELDIIAELPNLEVLYLIRNACC
GEEWDPNVSVFARLKLLLIDFHYGLKYWKATNDNFPVLERLFIRDCPHLDKIPIEFADIH
SLQLIELEDCTPELKASVARIQEEQEDLGNPVVIRIIK
>GWHPANUX020083_(4)
MATLDCHGSKKREATYLLQSFSSSFYLIKVIIAKDKKGNTVDMAHATVASLIRTIESLFI
SNSPVESLISYHREEFFALHEKVCSLEVFLKNFEKNNVSAEMTDFEVKVKEVVNAVEYTI
QLTLTEILMEKNKSIERIIGSRFFKGISNMWTRRKFRKNLQQLAKDIDRVCKESKKIQDK
GKQVSRESLVQDFSSTTKDILNVKNNMVGREDQREQLLDLIRGYSGEPKVIPIIGMGGIG
KTTLVREVYNDASILSRFDVRAWATLSQQPNIKEILLSLLNSTIKMDDTVKMKGEADLRD
MLQKSLKGKRYLIVMDDIWSSEVWDDVRLCFPSEKANAGSRILLTTRNNEVACYAGSENL
SLQMDFMDQNESWNLFKSATFANEALPYEFETIGKQIAEKCHGVPLTIVVVAGLLKSKRT
IEDWESVAKDVKSFVANDPDKQCLDVLGLSYNHLTSVLKACLLYFGIFPEDSEILVKRLM
RYWMSEGFLNLEKDMEGEAEKCLQELIDRCLVLVSEKSRDETKIRSCKVHDLIHDMCLRE
IQRGNVFLMNDILFDREPSESPSLNKHKMQPFKCWTDDEINSSRYGLYRALLIPGHHQLT
DGNNNIHSKRARSIFFSGDALSTFVFKLELIHFKLLKVLDLGKIKIDSFPLEILSLIWLR
YLSLYIDKSIVIPPEICRLWNLQTFIVGGYETATFPEQVWGLMQLRHLKAYRLFLPDCPS
ISVDNGKNMGFSNIQTVSGLSLSCCTKEVILGIQNVKKLGINGSFQQSDRLFNNLVHLHQ
LESLSLNYLRLYSGSPGAKAFPAALKKLKLHHTELSWSDLDIIAELRNLEVLKLMQNTCD
GKEWDPNDRVFPRLKILLIEDNYDLKYWKATNDNFPVLEHLVIRSCYDLNEIPIEFVEIH
SLQLIELINCTPKLDASAARIQQEQEDLGNNPVVVRIIKSPWNRVDMAHATMASLMRTME
SLFMSNSPMDSLICNHREQFRALHEKVSSLEAFLKKLEKNNNSGRMTDLEEEIKEVGNVV
EHIVQLRVTEVVTENDEMLRGKAHEKLSDSLRQVGEDIDRVWKESTKIQDKGKQSSKDSP
VQDLSSSTQDILNVKKNMVGRDNQRERLLKDLTRDYSGKPKVIPIIGMGGIGKTTLAREV
YNDACIRSHFDVHAWATLSQQPNIKEILLSLLHSTIKMDDMVKMKGEAELADMLQKSLKG
KRYLVVMDDIWSSEVWDYVRLCFPRENNAGSRILLTTRNNEVACYAGTENRSLEMDLMDQ
DESWKLFKSAASANEALPSEFEAIGRRIAEKCHGLPLTIVVVAGLLGSKRTIEYWESVAK
DVKSFVANDPDEQCLHVLGLSYNHLTSDLKACLLYFGIFPEDTEIPVKRLIGFWMAEGFL
NLEKDLEREAEKCLQELVDRCLVLVSEKSLDEKKIRSCKVHDVIYDLCLREVQGGNVFVM
NDIVFDESDDRCEPNDPSESHFLSRMQPFKRWTGDEINGFQHGLYKALLIPGYHPLTDDD
NNNLLKRTRSISYWGNYSTFILKSDLIHFKLLKFLDLGKIGIKGFPLEILSLIWLRYLSL
KCNWLFEIPPEICRLWNLQTLILHHKWSYSKAFFPEQIWELTQLRHLKNMDSLYTFVLPD
CPSISVDRGKNMGFSNIQTVTGLSQHCCTKEVILGIQNVKKLGIHGDDKKNHYENFWNNL
VHLHQLESLSLKEFTPEVLPSANVFPATLKNLKLQETYLSWSDLDIIAELPNLEVLKLML
NACDGEKWDPNVSVFTRLKLLLIKYNDLKYWKATNDNFPVLERLFIRNCSNLKGIPIEFA
DIPSLQLIQLEKCNPKLAESAQRIQKEQEVLGNNPVIVRFIKSTSFQVIPRIQQDMAHAT
VASLMRTMDSLFISNSPVESLICSHRKKFHALREKVSSLEVFLKNFEKDNVSGEMTDFEA
QIKEVAYVVEHIIQLRATEVVMENDEVLRGKAHEKLSASLQKLAEDIDCVWKESTMIQDK
GKQVPKKSVVKDFSSSTKDILNVKSNMVGRDDQRERLLKDLTRDYSSEPKVIPIIGMGGI
GKTTLAREVYNDACIRSHFDVHAWATLSQQPNIKEILLSLLHSTITMDDTAKMKGEAMLR
DMLRKSLKGKRYLIVMDDIWSSEVWDEVRLCFPSENNGGSRILLTTRNNRVAHSIGTENL
SLQISLMDQDESWNLFESIALFNEAPLPEFVTIGKQIVDKCQGLPLTIVVIAGLLKSKRT
IEYWKNVAENVKTITNDQEEKCLDLLRLSYNHLTSDMKACLLYFGIFAEDTEILKKDLMR
FWMAEGFLNLEKDLEGEAEKCLQELVDRCLVLVSEKSLNETKIRSCKVHDLIYGLCLTEI
QRGNIFIINEIRSCKVHDVYKGQPLIRMQPFKGKIGYRGLYRALLTPGYHQLTTDADNNS
LLKRTRSIFFSGFYLSTFILKSELIHFKLLKVLDLGYIEIDDFPLQILSLIWLRYLSLSC
QTDFEIPPEICRLWNLQTFIVRGWSGQVTFPEQIWGLMQLRHLKAYRLVFPNISVDKGKN
MGFSNIQTISQLSPKCCTKEVILGIQNVKKLVINDYASFQEPDGLSNNLVHLHQLESLSL
KCFYFYSGAKAFPATLKRLKLIRTSLSWSELDIIGSELPNLEVLKLMLGACSGIEWDPNV
RVFPRLKLLLIEDHYDLKYWKATNDNFPVLERLFIRRCPDLKEIPIEFADIDSLQLIELE
NCTPKLAESSERIQQEQEDLGNNPVVVIIKSPCWAFLESEKNLEGEAEIVLKLQRIQGTV
IIIAKDKSGNTIDMAHATVASLLRTVESLFISNSPMESLICYHREQFLALHEKVSSLEVF
LNNFEKNNVSAEMTDFEVEVNEVANAVEYTIQLTLTEILRELLAGDEATSSRGHSNKGII
GSRFFKRISNIWTCRKFPESSRGLSRTHEKLSDSLQQVGEDIDRVWKQSTKIQDKGKHVS
KESLVQDFSSSAEDILNVKSNMVGRDDQRERLLEDLTRGYSGEPKVIPIVGMGGIGKTTL
AKEVYIDKSVLSRFDVRAWASVSQQPNLKNILLSLLDSTIKMDDKIKKEGEAELRDMLQK
SLKGKRYLIVMDDIWSNEVWDDMKLCFPSEQANAGSRILLTTRNNEVACYAGSENLSLQM
GFMDRDDSWNLFKSAAFANEALASEFETIGKQIVDKCHGLPLTIVVVAGLLKSKKTIEDW
ESVAKDVKSFVANDPDKQCLHVLGLSYNHLTSNLKACLLYFGIFPEDAEVPVKNLMRYWM
AEGFLNLEKDLEGKAEKCLQELVDRCLVLVSKKSRDETKIRSCKVHDLIYDLCLREIQRG
KVFLMNDIVLEESDAMKVQHVDVVIDRHKMQPFKRWNPREIRNFPYGLYRALLIPGHHQL
TDGDNNNHLKRTRAIFYSGDDERPCILESELIHFKLLRVLDLSDIEVNDFPLQILSLIWL
RYLALCCDDILIPTEICRLWNLQTFIVEGLAVVALPEKIWRIKQLRHLKMVSLVLPNWSS
ISDDSGKNMGFSNIQTISGLSPDCCTKEVILGIQNVKKLEIAGYGRHGHESFWNNLVHLH
QLESLKLKFHLYSGFPSAKAFPATLKKLKLRGTNISWSELDIIAELPNLEVLYLIRNACC
GEEWDPNVSVFARLKLLLIDFHYGLKYWKATNDNFPVLERLFIRDCPHLDKIPIEFADIH
SLQLIELEDCTPELKASVARIQEEQEDLGNPVVIRIIK
>GWHPANUX020084
MAHATVASLMRTIESLLISNSPVESLICYHREKFHALREKVSSLEVFLKNFEKNNVSREM
TDFEVEVKEVANSGEYTIQLGLTEIVTGQNKRQKKKARQRFHRSLHRVAEDIDRVCKVST
KIQDKGKQVSKELLVKIFSSSTKDILNVKNNMVGRDDQRKQLLKDLTRDYSSEPKVIPII
GMGGIGKTTLARQVYHDACIRSHFDVCAWATVSQQHSVKEILLSLLHSTKGDMFNMDDET
ELADMLRKSLKGKRYLIVMDDIWSSEVWDNVRLCFPGENNPGSRILLTTRNNEVACYAGT
ENLTLQMDFMDQDESWKLFKSAIFANEALPSEFETIGRQIAEKCHGLPLTIVVVAGLLKS
NRAIEYWENVAKNVKSITNNPNEQCLDVLELSYNDLTSDLKACLLYFGIFPEDSEIPAKR
LMGLWMAEGFLNLEKDMECEAEKCLQELVNRCLVLVSEKSLDETKIRSCKVHDLIHGMCL
REIQRGNVFVMKDIVFEYSDAIKAETHDLLFDCEPSESPSLTRHKMQPFKRWTGGEINDI
HYSLYRALLIPGHHHQLIDGNNKIHLERTRSIFFLGFYYSIFILKSELTHFKLLKVLDLS
NRKSNGFPLEILSLIWLRYLSLYIDNDFVIPPEICRLWNLQTFIVEGYVKATFPKQIWGL
MQLSHLKKDKLVLPNCPSISVDNGKNMGFSNIQTVSGLSLRCCTKEVILGIQNVKKLGIN
GCFQQSGGLLNNLVHLHQLESLSLKWFELYSGIPGAKAFPATLKKLKLEYNFLSWSDLDI
IAELPNLEVLILKTSYYGNEWDPNVRVFTRLKLLLIKDSDLYYWKATNDNFPVLERLFIR
NCPGLKEIPIEFADIHSLQLIELEQCCPKLAASTQRIQQEQEDLGNNPVVVIIKSPWEET
DISKGVEEQNDQTLGISS
>GWHPANUX020087
MAHAIVASLMRTIESLLISNSPVESLISYHIEKIHALHEKVSSLEVFLKNFEKNNVSRKM
TDFEVEVKEVAKSAEYTIQLGLTEIVTGQNKSQKKKARQRFHRSLHRVAEDIDHVCKEST
KIQDKGKQVSKELLVKDFSSSTKDILNVKNNMVGRDDQRKQLLKDLTRDYSSEPKVIPII
GMGGIGKTTLAREVYNDECIHSHFDVCAWATVSQQHSVKEIWLSLLRSTEGDMFNMDDET
ELADMLRKSLKGKRYLIIMDDIWSSEVWDNVRLCFPGENNAGSRILLTTRNNEVACYAGT
ENRSLQMDFMDQDESWKLFKSAAFANEALPSEFESTGKQIVDKCHGLPLTIVVVAGLLKS
NRTIEYWENVAKNVKSITNDPDKQCLDVLELSYNDLTSGMKACLLYFGIFPEDSEIPVKD
LMRYWMAEGFLNLEKNLEGEAEKCLQDLIDRCLVLVSEKSLDETKTRSCKVHDLIYDLCL
REIQRGNVFLMNDIVFSKSDARKAKTHDLLFDCEPSESPSLSRHKMQPFKRWTRDEINDF
RYGLYRALLIPVHDQLTDGNNNIHLERTHSIFFLSQYWSTFILRSEIIHFKLLKILDLRD
IKSDGFPLEILSLIWLRYLSLRCYKDLEIPPEICRLWNLQTFIVRGYEYATLTEKIWGLM
QLRHLKMYEFVLPDCPSISVDDGKNMGFSNIQTISGLSPDCCTEEVILGIQNVKKLGITG
SYQESSDVPFNNLVHLHQLESLSLKYLRLYSGIPSAKAFPATLKKLKLYNTKLSWSYLDI
IAELPNLEVLKLKWCACGGKEWDPNDRVFPRLKILLIFDDYYLKYWKATNDNFPVLERLV
IEYCSDLNEIPIEFVEIHSLQLIELRNCTYKLDASAARIQQEQEHLGNNPVVVRIIKSPW
WLECNSNGVQEQND
>GWHPANUX020088
MAHATVVSLMRTIESLLTSNSPVESIICDHREEFRALREKVSSLEVFLKNFEQNNVSGEM
TDFEVEVKEVANAVALTLTEILMEQISDSLRQVGEDIDRVRKESIKIQDKGKQASKESSS
TKDILNVKNNMVGRDGQRKWLLEHLTSDYSGEPKVIPIIGMGGIGKTTLVRDVYTDVSIQ
SRFDVRAWATLSQQPNVKNILLSFLRATTENLSLQMGFMDRDESWNLFKSVAFANEALTS
EFQTIGKQIAEKCHGLPLTIVVVAGLLKSKKTIEDWESVAKDVKSFVANDAKEQCLDVLG
LSYNHLTGVLKACLLYFGIFPEDTEIPVTKLLKLWMAEGFLDLEKDLEGEAEKCLQELVD
RCLVLVSKKSLDETKIRSYAIKAQSHDVVFDCEPSESQSLSRHKMRPFKCWTRREIRNFP
YGLYRALLSPGHHQLTDDDNNNLLRRTHSIFFSGRSSAFILKSELIHFKLLKVLVLTSIE
IDSFPVQILSLIWLRYLSLFVDKNFVIPPEICRLRNLQTFIIDKDESGQEVTFPEQIWGL
MQLRHLKVDSLDLPIRLSISGDKGKNMGFSNIQTISQLSSYCCRKEVILRIQNVRKLGIH
VSYPKLDGLFNNLIHLHQLESLSLEGSIVSLPATIQSAATIKKLKLEGTFLSWSDLDVIA
ELPNLEVLKLKYGGCSGKKWNPKVRVFHRLKLLLIQGDDDLKYWKATNDNFPVLERLFIR
DCTQLDEIPIEFADIYSLQLIEIKDCSPKLDASAERIQKEQEDLGNNPVIVRIVKSPWWL
WRQQRWNSGDDDDDNDDNSGDGFERTLTKEFKMRTIELREFHWKSHGN
>GWHPANUX020109_(1)
MAHAAVASLMRTMESLLISSSPVESIICDDREELRALHEKVSSLEVFLKDFEQNDVSREM
TDFEVKVKEVANSVELTLTEILMEQVEGDTATSSKDIATTSRGHSNKGIISSRFFKGISK
IWKCRKFPKRPQQVAGDIATSSRGHSRTHEKISDSLQQVGEDIDRVWKESKKIQDKDKQA
SKESLVQDFSSSTKDILNVKNNMVGRDGQRKWLLEHLTSDYSGEPKVIPIIGMGGIGKTT
LVREVYDDVSIQSRFDVRAWATLSQQPNVKNILLSLLRATTGDTFGMNDEAELADMLQKS
LKRKRYLIVMDDIWSSEVWDDLRLCFPSGKNNAGSRILLTTRSNEVARYAGTENLSLQMG
FMDRDESWNLFKSVAFANEALPSEFETIGKQIAEKCHGLPLTIVVVAGLLKSKKTIEDWE
SVAKDVKSFVANGPKEQCLDVLGLSYNHLTGVLKACLLYFGIFPEDTEIPVTKLLKLWMA
EGFLDLEKDLEGEAEKCLQDLVDRCLVLVVKKSLDETKIRSCKVHDLIYDLCLREIQRGN
VFLMNDIVFDKSDAIKAQSHDVVFDCEPLESQSLSRHKMRPFKCWTRREIRNFPYGLYRA
LLTPGHHQLTDDDNNNLLRRTHSIFFSGRSSTFILKSELIHFKLLKVLVLTSIEIDSFPV
QILSLIWLRYLSLFVDKNFVIPPEICRLRNLQTFIIDKDQSGQEVTFPEQIWGLMQLRHL
KVNSLDLPIRPSISGDKGKNMGFSNIQTISRLSSYCCRKEVILRIQNVKKLGIHVSYRKL
DGLFNNLIHLHQLESLSLEGSMDSLATIQRAKAFPATLKKLKLEGTRLSWSELDIIAELP
NLEVLKLKYGGCSRTKWNPKGRVFPRLKLLLIQGDDDLKYWKATNDNFPVLERLFIRDCT
QLDEIPIEFADIYSLQLIEIKDCSPKLDASAERIQKEQEDLGNNPVIVRIVKSPWWLWRQ
RRWNSGDDDDDNDDDGGDDFDFQVITRIQRDMAHATVASLMRTMDSLLISNSPMESLICN
HREDFHALREKVSSLEVFLKNFEKYNVSGEMTDFEVKVKEVANAVEHTIQLRLTETVMRE
TKLQKKNARRRFRRSLQQVAEDIDRVCKESIKIQDKGKRAPKESLVQDSSSKKHTLNAEN
NMVGRDGQRNRMLAELTGYGGSSGGLRVIPIIGMGGIGKTTLAKEVYNDASIRLHFDVRS
WATVSQQHNVKEIFLSLLRSLKDDTSNIDSEVDLADLADMLQKSLKGKRYLIVLDDMWKS
KAWDGIRLCFPSENNGSRILVTTRNTEVACYAGTGSRSLQMDLMGPDESWKLFESIAFFD
EALASEFETIGKQIVDKCHGLPLTIVVVAGLLKSKRTIEYWENVAENVKSITNGPDKQCL
DVLGLSYNDLTGDLKACLLYFGFFPEDSEVSVKRLMRLWIAEGFLNLKKDLEREAEKCLQ
ELVDRCLVLVSEKSRDETRIRSCKVHDLIHDLCLREVQRGNVFLSTMKPFKCWTDDEYSE
VLLTPGYDRFRDDFKLLKVLDLSCVEMIRFPQEILSLVWLRYLALCQHNWGNLDIPPGIC
RLWNLQTFIVEGYGRSGIVIPEQIWGLMQLRHLKMETNKLVLPNCPSISVDKNMGFANIQ
TISWLSSHCCTKEVIFGIQNVKKLGICGIVDEDRYESFCNNLVHLHQLESLSLNFFQRSF
SGIPSAKLFPATLKKLKLEGTELSWSYLDIVAELPNLEVLKLMKNACDGEEWDPIVRGFT
RLKILLIDCNSDLQYWKATNDNFPVLERLFIRYCPFLKEIPIEFADIYSLQLIQLEYCSL
KLEASAEQIQLEQEDLGNNPVVVRITRNPWWSDPNDDDDDGNDNDGVDLS
>GWHPANUX020109_(2)
MAHAAVASLMRTMESLLISSSPVESIICDDREELRALHEKVSSLEVFLKDFEQNDVSREM
TDFEVKVKEVANSVELTLTEILMEQVEGDTATSSKDIATTSRGHSNKGIISSRFFKGISK
IWKCRKFPKRPQQVAGDIATSSRGHSRTHEKISDSLQQVGEDIDRVWKESKKIQDKDKQA
SKESLVQDFSSSTKDILNVKNNMVGRDGQRKWLLEHLTSDYSGEPKVIPIIGMGGIGKTT
LVREVYDDVSIQSRFDVRAWATLSQQPNVKNILLSLLRATTGDTFGMNDEAELADMLQKS
LKRKRYLIVMDDIWSSEVWDDLRLCFPSGKNNAGSRILLTTRSNEVARYAGTENLSLQMG
FMDRDESWNLFKSVAFANEALPSEFETIGKQIAEKCHGLPLTIVVVAGLLKSKKTIEDWE
SVAKDVKSFVANGPKEQCLDVLGLSYNHLTGVLKACLLYFGIFPEDTEIPVTKLLKLWMA
EGFLDLEKDLEGEAEKCLQDLVDRCLVLVVKKSLDETKIRSCKVHDLIYDLCLREIQRGN
VFLMNDIVFDKSDAIKAQSHDVVFDCEPLESQSLSRHKMRPFKCWTRREIRNFPYGLYRA
LLTPGHHQLTDDDNNNLLRRTHSIFFSGRSSTFILKSELIHFKLLKVLVLTSIEIDSFPV
QILSLIWLRYLSLFVDKNFVIPPEICRLRNLQTFIIDKDQSGQEVTFPEQIWGLMQLRHL
KVNSLDLPIRPSISGDKGKNMGFSNIQTISRLSSYCCRKEVILRIQNVKKLGIHVSYRKL
DGLFNNLIHLHQLESLSLEGSMDSLATIQRAKAFPATLKKLKLEGTRLSWSELDIIAELP
NLEVLKLKYGGCSRTKWNPKGRVFPRLKLLLIQGDDDLKYWKATNDNFPVLERLFIRDCT
QLDEIPIEFADIYSLQLIEIKDCSPKLDASAERIQKEQEDLGNNPVIVRIVKSPWWLWRQ
RRWNSGDDDDDNDDDGGDDFDFQVITRIQRDMAHATVASLMRTMDSLLISNSPMESLICN
HREDFHALREKVSSLEVFLKNFEKYNVSGEMTDFEVKVKEVANAVEHTIQLRLTETVMRE
TKLQKKNARRRFRRSLQQVAEDIDRVCKESIKIQDKGKRAPKESLVQDSSSKKHTLNAEN
NMVGRDGQRNRMLAELTGYGGSSGGLRVIPIIGMGGIGKTTLAKEVYNDASIRLHFDVRS
WATVSQQHNVKEIFLSLLRSLKDDTSNIDSEVDLADLADMLQKSLKGKRYLIVLDDMWKS
KAWDGIRLCFPSENNGSRILVTTRNTEVACYAGTGSRSLQMDLMGPDESWKLFESIAFFD
EALASEFETIGKQIVDKCHGLPLTIVVVAGLLKSKRTIEYWENVAENVKSITNGPDKQCL
DVLGLSYNDLTGDLKACLLYFGFFPEDSEVSVKRLMRLWIAEGFLNLKKDLEREAEKCLQ
ELVDRCLVLVSEKSRDETRIRSCKVHDLIHDLCLREVQRGNVFLSTMKPFKCWTDDEYSE
VLLTPGYDRFRDDFKLLKVLDLSCVEMIRFPQEILSLVWLRYLALCQHNWGNLDIPPGIC
RLWNLQTFIVEGYGRSGIVIPEQIWGLMQLRHLKMETNKLVLPNCPSISVDKNMGFANIQ
TISWLSSHCCTKEVIFGIQNVKKLGICGIVDEDRYESFCNNLVHLHQLESLSLNFFQRSF
SGIPSAKLFPATLKKLKLEGTELSWSYLDIVAELPNLEVLKLMKNACDGEEWDPIVRGFT
RLKILLIDCNSDLQYWKATNDNFPVLERLFIRYCPFLKEIPIEFADIYSLQLIQLEYCSL
KLEASAEQIQLEQEDLGNNPVVVRITRNPWWSDPNDDDDDGNDNDGVDLS
>GWHPANUX020111
MAHATVASLMRTIEALLISNSPVESLIYDHRDKFRVLREKVGSLEVFLKNLEKNNVSREM
TDFEVERVAEDIDRAWKESTKIQEKGKQVSRELLVKDFSSSTKDILNVKNNMVGRDDQRK
RLLKDLTRGYSGEPKVIPIIGMGGIGKTTIAREVYSDVGIHSHFDVCAWATVSQQHSVKE
ILLSLLRSTKGDTCDMDDEAKLADMLQKSLKGKRYLIVMDDIWSSEVWDNVRLCFPSENA
GSRRILLTTRNNEVACYAGTENRSLQMDFMDQDESWKLFKSAAFANEALPSEFESTGKQI
AEKCHGLPLTIVVVVGLLKSNRTIEYWEKVAKNVKSITNDPDKQCLDVLELSYNDLTSDM
KACLLYFGIFPEDAEIPVKNLMRYWMAEGFLNLEKDMEGEAEKCLRELVDRCLVLVSEKS
LDEKKIISCKVHDLIYDLCLREVQRGNVFLMNDIVFEESDAIKATTHDLLFACEPSESPS
LSRHKMQPFKRWTGDEIDDFFDGLYRALLIPGHHQLIDGNNNIHLERTRSIFFSGRIRST
FILKSELIHFKLLKVLDLNDIVIDSFPLEILSLIWLRYLSLFIDKKFVIPPEICRLRNLQ
TIIVGGYEKATFPEQIWGLMQLSHLQKDELVLPNCPSISVDNGKNMGFPNIQTVSGLSQH
CCTKEVILGIQNVKKLGIDGCFQQSDGLFNNLVYLHQLESLSLNYFKLYSGIPGAKAFPA
TLKKLKLESTEISWSDLDFIAELHNLEVLMLKSSCCGDEWDPNVRVFTRLKLLLIKDSDL
HYWKTTNDNFPVLERLFIRDCPYLKEIPIEFADIHSLQLIELEECNPKLAVSAQRIQQEQ
EDLGNNPVVVIIKSPREKADDDNEDSAAAEDDDNEDC
>GWHPANUX020112_(1)
MAHATMASLMRTMQSLLMSNSPMDSLICNHREEFHALHEKVSSLEVFLKNFEKNNSSGRM
TDLEAEIKEVGTVVEHIVQLRVTEVVTENDEMLRGKAHEKLSDSLRQVGEDIDRVWKEST
MIQDKGKQSSKDSLVQDFSSSTKDILNVKNNMVGRDEQRERLFEDLTRDYSGEPKVIPII
GMGGIGKTTLAREVYNDGCIRSHFDVCAWATVSQQYNKKVILLSLLRSTKGDTCDMDDEA
ELRDMLQKSLKGKRYLIVMDDIWSSKVWDDVRLCFPSENNNAGSRILLTTRNNEVACYAG
TENRSLELGFMDQDESWKLFKSAASANEALPSEFEAIGRRIAEKCHGVPLTIVVVAGLLR
SKRTIEDWESVAKDVKSFVANDPDEQCLHVLELSYNHLTSDLKACLLYFGIFPEDSEIPV
KSLMGFWMAEGFLNLEKDLEREAEKCLQELVDRCLVLVGKKSLDEKKIRSCKVHDLIYDL
CLREVQRGNVFVMNDIVLGESDDEDILCDLCEPSDPSESYFLSRMKPFKRRTSDDIDGIQ
HGLYKALLIPEHHPLTDDDNNNLLERTRSISHWTGDYTTIFLESELLHFKLLKFLDLDKI
EINGFPFEILSLIWLRYLSLFSYEDLYIPPEICRLWNLQTFIVRHPFSTSKAFFPKQIWE
LMQLRHLKNMDSLYTFVLPDCPSISVDRGKNTGFSNMQTISGLSPNCCTKEVMLGIQNVK
KLGIRGNDENPDENLWNNLVHLHQLESLSLVNFTSKVLPSANVFPATLKKLKLEETNLRW
SNLDIIAELPNLEVLKLMYNSCCGEEWDPNVSVFARLKILLFESHELKYWKATDDNFPVL
ERLFIVDCELKEIPIEFADIQSLQLIELEYYYPTLAASAERIQQEQEDLGNNPVVVIIKS
PSWAFSGEAKIVPKLQKTQGTLSCFESDMSAVIQQPFLPYKRNIIDMAHATVSSLMRTIE
SLFISNSPMESLICYHREKFHALHEKISSLEVFLKNFEKNNVSREMTDFEVKVNEVANSV
EYTIQLRLTEILMGENKREKKKARQRFHQSLHRVALDIDRVWKESTKIQDKGKQVSKELL
VKDFSSSTKDILNVKNNMVGRDDQRKRLLKDLTRGYSGEPKVIPIIGMGGIGKTTLAREV
YSDVGIHSHFDVCA
>GWHPANUX020114
MAHATIASLTRTMESLLMSNSPMDSLICNHREEFRALHEKVSSLEVFLKNIEKNNNSGRM
TDLEAEIKEVGNVVEHIVQLSVTEVVTENDEMLRGKAHEKLSDSLRQVGEDIDRVWKEST
KIQDKGKRSSKDSLVQDFSSSTKDILNVKNNMVGRDEQRKRLLEDLTRDYSGEPKVIPII
GMGGIGKTTLAKEVYNDAFIHSHFDACAWATVSQQYNKKEILLSLLRATKGDTCDMDDEA
ELADMLQKSLKGKRYLVVMDDIWSSEVWDYVRLCFPRENNAGSRILLTTRNNEVACYAST
ENRSLQMNFMDQDESWKLFKSAASANEGLPSEFEAIGRRIAEKCHGVPLTIVVVAGLLKS
KRTIEDWESVAKDVKSFVANDPDKQCSHVLGLSYNHLTSDLKACLLYFGIFPEDSEVPMK
WLMRYWMAEGFLNLEKDLEGEAEKCLQDLIDRCLVIVSEMSRDETKIRSCKVHDLIYDMC
LREIQRGNVFLMNDIVFDRSDAIKAKTHDLLVDCEPSESPSLSRHKMQPFKRWTGDAIGD
FRYGLYRALLIPGHHQLTDGNNNNLLKRTRSIFFSGYCWSTFILKSELIHFKLLKVLDLS
EIGIKRFPVQILRLIWLRYLSLFTDKNLVIPPEICRLWNLQTFIVQGLFQKVTFPEQIWG
LMQLSHLQMSEFFLPDCPSISVDNGKNMGFSNIQTVSALSQHCCTKEVLLGIQNVKKLGI
HGSFKESLDELFDNLVHLHQLESLTLDFIDWYSGIPGAKAFPATLKKLNLKGAYNLSWSE
LDIIAKLPNLEVLKLMYGACKGKEWDPNVSVFTRLKILQIENHDNLKYWKATNDNFPVLE
RLFIRDCLKLEEIPVEFADIHSLQLIELEKCTPKLAESAERIQQEQEDLGNNPVVVIIKS
PRYV
>GWHPANUX020116
MNDIVFEESDAIKATTHDLLFACEPSESPSLSRHKMQPFKRWTGDEIDDFCDGLYRALLI
PGHHQLIDGNNNIHLERTRSIFFSGYCWSTFIFKSELIHFKLLKFLDLSGIGIKRFPLQI
LSLIWLRYLSLSTDKDFVIPPEICRLWNLQTFIDEGLFQKVTFPEQIWGLMQLSHLKMYE
VVLPGCPSISVDNGKNMGFSNIQTVSGLSQDCCTKEVLLGIQNVKKLEIHGNFQESDGIF
NNLVHLHQLESLTLKAIGFYSGIPGAKAFPAMLKKLNLKGAYKLSWSELDIIAELPNLEV
LKLTRNACDGEKWDLDVSVFTRLKILLIDSHRDLKYWKATNDNFPVLERLFVRDCPKLEE
IPVEFADIHSLQLIELEKCTPKLAESAGRIQQEQEDLGNNPVVVIIKSPRQTHRRLDFRR
RTDSSGVPIAWILSDLFEPFLSVPAYLTTEKGRRPICRIPALSCRVSFQLPRKTRRSKIV
NNFQVIIIAKDKIRNTLDMAHATVASLMRTIESLFISNSPMESLICDHREEFRDLREKVN
SLEVFLKNNVSGEMTDLVAEIKEVANVVEHIIQLRVTEVVMENDEMLRGKAHEKLSDSLQ
QVGEDIDRVWKESTKIQDKGKQPSKESLVQDFSSSTKDILNVKNNMVGRDDERERLLDLT
RGYSGEPKIIPIIGMGGIGKTTLAREVYNDACIRSHFDVCAWATVSQRHCVKEILLSLLR
STKGETFDMDDEAELADMLQKSLKGKRYLIVMDDIWSSEVWDNVRLCFPSENNAGSRILL
TTRNNEVACYADSENLSLQMDFMNQDDSWNLFKSAAFANGALPSEFEAIGKQIAEKCHGV
PLTIVVVAGLLKSKKTIEDWESVANDVKSFVANDPDEQCSHVLGLSYNHLTSDLKACLLY
FGIFLEDTEVPVKNLMRCWMAEGFLKFEEDLEGEAEKCLQELVNRCLVLVSEKNQDETKI
RSCKVHDLIYDLCLREVQRGNVFLMNDIVFEESDAIKAQTHVPSECQSLSRHKMQPFKCW
TGDEITDSYGLYRALLIPGHHHQLTDADNNNHLERTRSIFFFGIPWIHFILKSELIHFKL
LKVLDLRFMEIDSFPLEILSLIWLRYLSLWCPESLDIPPEICRLWNLQTFIFSKGLCLSD
ITFPEQIWGLMQLRHLEGGRLVLPNCPSISVDKGKNMGFSNIQTISGFTPHCCTKDVILG
IQNVKKLGIYGSFLKSDGFLDNLAHLHQLESLSLECFKLYSGIPSAKAFPATLKKLKLEH
TNLSWSYLDVIAELPNLEVLKLKSACYGEEWDPNVRVFTRLKLLLIEVPFYLKHWKATND
NFPVLERLVIRSCSDLKEIPIEFADIYSLQLIELKDCTSKLVASVERIQQEQEDLGNNPV
VVRIIKSPWWSGSDDDDDDDNGDDDDGDGDDDDDDDDDNNDDDDGDDGGSGDDDDGVDFR
GSDSDSDGH
>GWHPANUX020600
MEAVKNPSSFGSAQQIIEEEPVGFEDDATRIIQLLTIGIKELDIISIVGMAGLGKTTLAR
KVFEHPSMLLHFDVRVWCTISQTYDVRDLLFDIFRQVERVSDMDMDMETNIADMLRKSLK
RKRYLIVLDDIWEDTAWDNLRLSFPDDGYGSRIILTTRLKQVAMQLKHYSEPYCLRFLTL
AESWKLLRKRVFQNKPCPPEFWDLGLQVAEYCKGLPLAIILIGGIIAMNEKIESKWSEIA
NSLKSRVGALETKSDEAVELSYRYLPDHLKPCLLYLGRFPEDYEIRASQLILFWLGEGFA
QSGDERRLEEVVEGYLMDLISSSLLMVSRTTSNGKVKYCKIHDKVRDFCLNKAEEEKFMQ
VVGSHNQYEPSACGKRRLCIYADSNLRKNLNKIDRSINVYLESNSKSLRSLLVTNDKTFG
LYRSSTCVFSSVCHLSLLKVLDLMNFHIEYNWYEVLQSLYLLRYLAMCCRQFEFSWVVHL
SCLETLLVNTTGRVRASSTIWKMTKLRHVNVGVRFPMGITNFGELCKLQNLRTFNGIYYE
VEDGKEGLLERFPNLQELSLVPQCRSKICSLNLQPLAELQSLFLSLFFVEPKFVEFSFPS
SLKKLSLYMAHVSTDATSTIAKLPCLEKLKFDKCTFEKNKWVVTETEFQALKVLKVQSAD
NFRKWHASESSFPVLEILVVKSCSRLKRIPYSFGDVPTLKSIDVIFSNASVEASALKIKE
DVESNTGSDNLVLYGCRYFHR
>GWHPANUX021640
MAHATVASLMRTMESLLIPNSSMESLICDHTEEFHALREKVSSLEVFLKNFEKDNVCGEM
TDFEVKVKEVANAVEYTIQLTLTEILRELLAGDKATSSRGHSNKGIIGSRFFKRISNIWT
CRKFPESSRGHSRTREKLSDSLQQVGEDIDHVRKESTKIQGKGKHVSKESLVQDFSSSTE
DILNVKSNMVGRDDQRERLLEDLTRGYSGEPKVIPIVGMGGIGKTTLAKEVYIDKSVQSR
FDVRAWASVSQQPNVKNILRSLLDSTIKMDDKFKKEGEAELRDMLQKSLKGKRYLIVMDD
IWGSEVWDDMKLCFPTEKANAGSRILLTTRNNEVACYADSENLSLQMGFMDQDDSWNLFK
SAAFANEALSSEFETIGKQIVDKCHGLPLTIVVVAGLLKSKKTIEDWESVAKDVKSFVAN
DPDKQCLDVLGLSYNHLTSVLKACLLYFGIFPEDTEIPVTKLMRYWMAEGFLNLEKDTEG
EAEKCLQDLVDRCLVLVSKKSLDETKIRSCKVHDLIYDLCLREIQRGNVFLMNDIVLEES
DAIKVRHVDVVIDRHKMQPFKCWNPHEIRNFPYGLYRVLLIPGHHQLTDGDNNNHLKRTR
SIFYSGDDERTFVLNSELIHFKLLRVLDLSDIEINDFPLQILRLIWLRYLALRCDDIVIP
TEICRLWNLQTFIVEGLAVVDFPENIWRIMQLRHLKTGSLVLPNWSSISDDRGKNMGFSN
IQTISGLLSQCCTKEVILRIQNVKKLGILGYGYGDHESYSNNLVHLHQLESLTLKFHQYS
GFPSAKAFPATLKKLKLEGTKLSWSELDIIAELPNLEVLKLMWKACEGEEWDPNGREFTR
LKLLLIEENYSFKYWKATNDNFPILERLFIRRCPELEEIPIEFADIYSLQLIELEECFSK
LAASAKRIQQEQEDLGNNPLVVIIKSPGCV
>GWHPANUX021905
MDQDIEICERIPPSEHSYASADEELVGFDHDVEIIIEKLMRGPREVDVVSIVGMAGIGKT
ALARKIYSSPSIASHFHVRAWCSVSQIYNVRELFLEILKQIAGDKRVDVDYPADLLRKCL
SGKRYLIVLDDIWEYKAWDILTCPFPHSGNGSRIMVTTRNGELGMYAKLYSDPYLLDFLN
PEKSWELLQKKVFGRENCSLELRNVGPLVAKRCKGLPSLIIKIAGILSRSKEEAPLWLKV
AYDISFHSLEEESMKKIQSSYDSLPDHLKRCLLYMGLFPKGYEIPVPDLLKWWIAEDFVQ
NFDTLQLEGASESCLHDLVGRNLVVVSKRRANGEMKCCIVVDQVREFCLIKITEENFMQR
IVPYNSNEERLCMYIHDTMPSDFKESKSQGSLEFIAHPKLSISNSKKLFPLLNNFRLVRV
LHLLDIYLDNSWAAAFQSLTQLRYLAIFVKAFELKWVSHLVHLQTLRVRSSYIMISPAIW
KMKELRHVDINEFPITWEDDERVNLQESTDIVLDNLKTLGMCYMSVADMTPKFWEKFPNL
EELRLQVDEFVNVPSYSVSRLMSLEMFPSHLRDLSLSEIFLTDEIVSSIAMLQHLQTLKL
SEIYFTGEKICNLNDNEFVTLKVLKLHHVFMSKWICSYDTFLVLEYLAIKSCPMLEEIPI
TFADIYTLQTIKVIDCSDSVGESAMKIKKEMEGFGWDHLQLHISRKAKDDG
>GWHPANUX021906
MENVEKTTSLANVSTQCSFPSNNEYFVGFKEDMEQIIQKLTGGTKERDVISIVGMAGLGK
TTLARKVYSDPSIAGHFDVRAFCTISQTYSVRKLLAEILKQATGDKRTIKEDEDVPDLLR
KTLVGRRYLIVLDDIWKYKAWEDLHLCFPQELKGSRVMVTTRNEEVAKEIKLYAEPYLLR
FLSGEESWELLQKKVFKRESCPLELQEAGFEVARNCKGLPLVIVLNAGIIAQKEREVSVW
QEFAKGLSSLGLEEQSMKAVQSSYDYLGDHLKHCLLYIGYYPEDYNIPVSDLLKLWIAEE
FVPNIGTENLEKSSKDCLSDLVNRSLLIVSKRRSNGDVKYCMVHDLVREFCLSKLKEEKF
KQRIVPYSSSQHSSPKDPRLCMYIHNKLVYQLELHGYSRDEISTVGSKKKESLEYIAHPR
FYSSKCMDLVSLLTNLKLIRVLHLLDVNMESAWEFQSSPASILGKLTHLKYIAIFVKRFD
FRWVSEMGDLQTLRVHSHQRIKTSPEIWKMKKLRHVDISEFSFIWEESEQEESAQSVLDN
LKTFGKCRVSVADMNRKFWWRFPNLEELRLSIVNFHGMGNHSLFPTPEVHNQLETLELSF
PIGYSRSIGWFKSAFPLNLKVLSLAGVSLTEEIVSSIAALEKLETLKLFFIHFSDNAQWD
VTDQVFKALKYLKLELVDMNQWESSETSFPVLEKLVIKDCDQLEEIPSSFAEIGTLRLIK
LINCSKSVGDSAQSIKEEVEYTQGYERLQVHIPKNY
>GWHPANUX021912
MDEDIEICERIPVSEHSYASVDEELVGFDDQKEIIIEKLMRGTRHLDVVSIVGMAGIGKT
ALARNIYNSRAIIDYFDVRAWCSISQIYNVRKLVLEILKQIMNDKGVIEDDPSWLRRSLE
EKRYLIVLDDIWEAEAWSRMILCFPHTENGSRIMLTTRNEWMARCVKLYSDPYLLEFLNP
EKSWELLQKKVFQGESCPLELRNVGRLVAKRCKGLPSLIITIAGILSRKKEASLWLEVAY
DISSHSLEEESMKKIQSSYDSLPDNRKPCLLYLGLFPKGYEIPVSDLQKWWVAEEFVQSS
NSFELEYLSQFCLNQLVDINLVVVSRTRANGEMKCCIVLDQVREFCLRKITEEKFMQRIL
VPPRSGDSNEERVCMYIHDTIPSDFKERKSEGSVEFIAHPKLSISNSKKLFPLLNNFRLV
RVLHLLDIYLDNSWAASFRLVTQLRYLAIFAKAFDFKWVSHLLHLQTLRVRSSYIMISPA
IWKMKKLRHVDINEFPITWEDDERVNFQESTDIVLDNLMTLGMCYMSVADMTPKLWKKFP
NLKELRLHINEFVDVPCYSDSRLMGLEMFPSRLRDLSLSEIFLTDEILSRIANLQHLNTL
ELSEIYFTEEKIWDLSDNNYKKLSTLEEIPITFAESVSLLSIKVIDCSNSIGKSAMKIRQ
EMEEKLKMMCRPLRRNRRAAEVFIEPLAF
>GWHPANUX021913
MDRDIEICERIPISEHSYASVEEELVGFDNHEEIIIEKLMSGQRDLDVVSIVGMAGIGKT
ALARKIYSSPYIANHFDVRAWCFVSQIYNVRKSLLEILKQIVGDKCVNVDDPGDMLRKCL
WGKRYLIVLDDIWETKAWDDLTRPFAHSGKGSRIMVTTRNGELGMYAKQHSHPYLLEFLK
DEESWELLQKKVFQGENCPLELRNVGSLVAKRCKGLPSLIITIARILSRRKEPSFWLEVA
YNVSSYASEEEEGMKKIQSSYDSLPDHVKPCLLYMGLFPKGYEIPVFDLLNWWIAEEFVQ
NSNLLELERAEYYFYKLVITNLIVVSKRRANGEMKCCIVVDQVREFCLRKITEEKFKQHI
VPYNSNEERLCMYIHDNMPSDFKERKSEGSLEFIAHPKLSISNSKNLFPLLDNFRLVRVL
HLLDIYLDNSWAASFQSLTQLRYLAIFVKAFDLKWVSHLVHLQTLRVRSSYIMISPAIWK
MKKLRHVDINEFPITWEDDERVNFHESADIVLHNLKTLGMCCMSVVDMTPKFWKKFPNLE
ELRLHIDEFVDVPSYSVSRLMSLEMFPSHLMDLSLSEIFLTDEIVSSIAKLQLKTLKLSE
IYFTGKKIWNLNDNEFEFEELKVLKLHHVFMSKWICSEDTFPVLEYLAIKSCTTLEEIPL
DFVYISSLRTIKVIDCSDSVGESAMKIKEHIEEFWGEDILQLL
>GWHPANUX022065
MAYAALSSLMHTLQKLLHSKSPLICVTSIQQQQQQQHVESTYQSLCALQVFLEEATLEAT
YIENLKVFEKRIRDVVYKAEDRVDTSLRSIILENNEDGREKACRFFNEELQEVEKEVDSL
RKEVMVIEFDKHGSKSSEELATTSYSLGTSKTEEMTFVGMKDDFNTILDCLNAQTKDLIV
ISIVGMGGIGKTTLARKAFNDSTIRCRFDKHAWVTISEQYNKRKMLLEVAFSIAGIITQE
INNDKLMEIVYRGLKGRRFLIVIDDLWSTEAWDQIRRIFPNDDNKSRIILTTRLKDVADY
ASSPDFPPHDVSFLSLDDSWKLFTQRLFRTDRCPRRLRKIGKKIIQQCQGLPLSIIVIAG
LLGKIGLTRDNWKKIEENLNPFFGTVSEQCEAVLSLSYNCLPPYLKACFLYIGGFPEDLE
IRVSKLISSWIAEQFINARPNKRLEVVAEEYVQELMDRSLILADTRKPNGRIKTCKIHDL
LRQLCIREAQIENVLHFPYIDVPTNYSDDINDRRRVIIPRLIEDYFCDHPRDRSGKITTR
SLICMGGKSYFLNELNHWPDSISDFKLLKVLDAREIGYDFSGIISQLVHLRYVNARIDDP
SSLAKLCNLQTIITYSARKNVQLLAEIWTMSEIKHVEIQDMDMSNPVEAESYVSIGEQQH
LFLDNLQTLVLDSSPFLAKILERTPNLDKLKIRCANLHNEWSAFLDCVNHLEKLEKLSIR
AIEDNGPLILSSDFCPPNLKQLKLAYTSLPWEAMAVLANLPNLEILKADSAFNGTDWTLN
EDVVFQQLKYLRIWDADDLERWEATSDNFPMLEQLVLWSLEELEEIPQSIGEIMTLKLLQ
IDDCNPSVDISAEKIRQEQESWGNYELQIQITPSEKFIL
>GWHPANUX022066
MAYAAISSLMHTLQKLLHSKSPLICVTFIQQQHVESVYQSLCALQVFLEEATLEAKDIEN
LKVFEKRIRDVVYKAEDRVDTSLRSIILANNEDDREKSCRYFNEEMQEVEKEVDSLRKEV
MVIEFDKHGSKSSAELATTSYSLGTSTTEETTFVGMKDDFNAILDCLNAQTKELIVISLV
GMGGIGKTTLAKKVFYDSIIRCRFDKHAWVTISEQYSKRKMLLEVAFSIAGITTQEISND
KLMEMVYRGLKGRRFLIVIDDLWSTEAWDQIQRIFPNDDNKSRIILTTRLKIVADYASSP
DFPPRDVSFLSLDDSWKLFSERLFRTDPCPPQQLKIGMHIVQQCQGLPLSIIVVAGLLSK
MVPTLDNWKKIQENMSSFFGTVSEQCEAILSLSYNCLPPYLKACFLYIGCFPEDMEIRVS
KLISSWIAEQFIKTKSNKRLEVVAQEYIQELMDRSLILTGKPNGRMKTCQIHDLLRQLCI
RQAQIENVMHFPHSDVPTYSDDINDHRRVIIPCLIDDYFCHHPRLRSLKITTRSLIFMGA
GISYLVAGINHWPNSISDFKLLKVLDAGEIGYDFSRIISQLVHLRYVNARIDDPSSLAKL
CNLQTIIIYSERKNVQLLAEIWTMSDIKHVEIEILNMPNPVEAERYLNIGEPLFLNNLQT
LVLDSSPFFAEILERTPNLDKLKIRCADLHNEWSAFLDCCNLLPRLEMLNVRAIEGNCPR
ILSSAFCPPNLKLLKLAETSLPWEAMAVLANLPNLEVLKTERAFHGTKWILNDYVVFPKL
KYLRFLLEDLESWEASSGSFPMLEQLILRSLKELKEIPQSFGEIMTLKFILMQYCSSAVN
ISAKKIKEEQECWGNYELQLQIEGYLM
>GWHPANUX024530
MTHAEIDHMLSCLERHKCAVAKVYEIETFELKLRFLRTALLLQHFQLTDSLDFALSICSH
VENDLDIFVRLNESLKGIIEQDIALRLSRVRSSIAISVSSQPSVKNSTQLSGESQLGIYM
NKGYLLEFLDSLLENLSDILRWLADKKSFPSFVEQVETLEKKLKFLSNIHRFKASDCIEH
RLEYLSGQLSSLGHSIADLWQTFWTVTECFTLKADQALVPHSITRQLSYLIFKIELIQPT
VQKIYFKAMMSSNSSLTETSERNVPPQLPFFSDAILVSLKELRCSSSSLIAPFSNLFLTI
HKELEFLKSFLQDPPESNVEQEKLKDISTCVATLTMETAILCHRFDPDILNEGLASELNG
DLCRLLEKFQNVKEEIKEIYHEIPKPSRSLCPKTLGLGFIDHFLCYLDCLLIVSDDSVVL
VKHEVETMKSDLVGLYSFLSELGKKLTEDKLSQEIFTRIIQVAFEAENVIDSIISREKRL
WYLMLYLLDFIEEIKIMKEQVRIIGREASDTIIPQVGETFTRATSLLSNATVDEVMVGFE
DETERIISQLIGGTKELDIISIVGMPGQGKTTLAKKVYNEDLVARRFDVCAWCCVSQEHD
KAKLLKGIFRQVHDGDVPSDNDIADQLRKTLIGKRYIIVLDDVWRIAAFDSLVRSFPREN
NGSRILLTTRLDEVADNAKHCTDPHHLRLFTPEESLNLLQRKLFRNTNIPPELYSSGREI
AKKCNGLPLAVALVAGALLKKENKADSWHEFTKNSISHIVSGENHCTDIIELSYVHLPDH
LKSCFLYFGAFPEDTEISVSKIIQLWIGEGFIQKTEGMSSEVVAQSYLEDLIASSLLIVS
KRRSNGGIKTCCIHDLLLDFCLSKAKELHLLQLVKGCNNSSNLVLSRASAHLEQDDLNRR
MPTCQGLRSLLYFTPGEPDSWPSSMSLDVSYIINNFRLLRVLDLGSTYIGQDFPPGIESL
IHLRYLAIVVDANALPPSLGNLRSLESLRVIPVGENVEVVQIPSTFWNMAKLRHVHINDC
VVYGLRHYEQTFSRKPSKLDNLITLSCTYLLFREETNDLLRMFPNLQKLRCILSESWASG
STFQLPRLDLLTRLECLRVSCDNSVRLLYPFELKFPCSLKKLTLSNFKLPWSEISIITEL
PCLEILKLEVNVFVGEVWDTGDDKFLKLKFLEMCLLNIVLWNAFDTSFPVLERLVIISCY
NLEKIPCCFGDITTLEMIEVKWCKHSLANSALQLKDEQLDYTGCDNLKVHLHNNYPPDEE
DTS
>GWHPANUX024757
MAVYAAVTSLMGTIHMISRSSLDLEEGNKEHLESLYNKAASLLEFLDNSDDELIKDLQRK
VKDLANGVEDEVESQVLLVMKKDEDHIRTEANERLLKILQQAIEDIYSVKERLKQRSKNY
NLLARNSSFGGSTSPRPRVSTIENDMEGHVIEQELMLCRLTGAGGSSNQWEVISIAGMGG
IGKSTFAKKMFYDPSILRFFDVRGWITMSKDYSLRKVFLSLLQDAIGVKEDLDKESDGGL
ADRVRKSLIGRRYLIVVDDIWSMKAWDEIRLCFPENNNVSRILLTTRDMKVAQYASYPKD
PFPMRFLEPEESWNLFCQKAFGKKDCPAEFESAGKVVVENCKGLPLMISVVAGSLSSKRT
LDEWNEVSQSVSSFVNLDDYQRCSGVLALSYNHLPSHLKACFLYFGVFRKASEISVENLI
RLWMAEELFELRGSGELENVATNILHDFVDKSLIVVCKLSLDGKIKTCRIHDLLHDLCLR
ESESESLLYASNPSISGSHVPQDCRWVSVHREVQRDCFSPFLTYSKTRSVHFLSIAVNSG
SELGLDRFKLLRVLDLMGLRSFHFPDELPNLVSLRYLRADFSGYLPIYKLQNLQTFSFHR
GKFTPVGYHLPNGTWKMSQLRHLRSSSFYLCSPTKVSADDVKYRVLENLQSIRGLRPDCC
TKEMFEGIKRVKKLGICGRADDFCREPKCLDNLIYLPELEALKILLFDPTGHDLPHQCPI
PCVGSFPPNLRKLTLQGTRLLWSKLTIISKLPKLEVLQLKALQEFGDELGETVWEVSEKG
FPKLRFLLLEKKGLKYWRAGDDSFPCLERVVIKQCRSLQEIPEGFADSMTLQRIELWGCS
PSLVTSAEGIQEEQEVLGNNMLKVYAFDTTRGLPDQKTVIITNNHTNYLSIRCFSFDEDG
TIKHLNTMESFNITVKIGKIFPSSTVYNCSTNMGTFVAFQYDYSCVSDSKTCEWKFDENF
TYRYSPKMEQWVSIEYNPNYESLTRGGVIKGYYVN
>GWHPANUX024758
MAAYASVTSLMGTIHVISRSSLDLEEGNKEHLESVYHKAGSLLDFLDNSDDELIKDLQRK
VKDLANGVEDEVESQILLVMKKDEEHVRTEANERLLQILQQAIEGIDSVKEKLKQRNKNY
DLVAGNRSLGGSTSPRPRVSTLDNDMEGHNTERELMLRRLTGDSSALDVISIVGMGGIGK
STFAKRMFSDPSVVSFFDVRGWITVSKDYSLIEMLLSLLQDATGVKKEIKGGNVEVEKET
AKLVDCLQKSLKGKRYLIVVDDIWSTNAWDDIRLWFPENSNSSRILLTTRDMNVAQYASY
LKDPFPMRFLEPEESWKLFCQKVFGKNDCPAEFERVGKLILENCNGLPLIISVVAGALSS
KRTLDEWNEVALGMSSLVNVDDYQHCLRLLSLSYNHLPSHLKACFLYFGVFTKASDISVK
KLIRLWIAEGLVELRGPGDLEKVAGSLLHDLIDKNLVVVSKRSFDGKVKRCKIHDLLHDL
CLKESETEKVSISESKWDVPQDDRLVSSHSTQGRLSFARSFFEKGYFRSSPFLTYNKTVR
SVHFSALEPFPELKLDYFKLLRVLDLGQSRLMCFPSELSHLVSLRYLCLMICMVTQYLPV
YKLLNLQTFIFPQPRNRYAIQLPSGVWKMSQLRHLHSRCIYLNSPPRISANDDTKYRVLE
NLQSISWLSPACCTKEIFKGIKKVKQLGISNLELKFPSEPKCLDNLKYLHELEELSIVSY
SLPGNLPSLASFPPNLKKLTLCKTSLLIEDMAIINKLPKLEVLQLKADAFVGSEDPGEVI
WEVTDMGFPELRFLLLEGLSLDHWRATDDSFACLESIMIRNCLRLKEIPERLADSTTLQL
IELHRCGPSLVNSAEQIRKEQGDSFGNYMLKVNAFDTIRGK
>GWHPANUX025313
MSIEKYHPLDLLQKIEDERGLILLETSKDRIDFLKREFKILDIILSLKSFINFYLPEFIQ
KVQVLFQDAAVDLRNHVHGLGHVGLDFDLLLSQVQNKIWTTKLETRAEYFVPEMPFQLSS
KKRDVANPIFVSEFFDSVVKNLDEVVKISDSRSSEIEEVLKELNLLRTFVCFVSNRCIEL
PQCQLDFFTHVLVLAGQAAIIPWLYLPCHGDVNQESALDEMNILLSELLRTGIKPIRPCI
REIYVEVLRALKSTQSRWYPIIQVECVAECEASFVKSLLHNLKEVSTTSTSSRVVGLKDQ
IATLQEMLNFLRANLIPLPSRDLIFHIQEIDAVIVDAGLLVYSLYDNEEDEAPVLDFPSN
IQHIKAVIYLIIRQAFQSNLPGIHGLGYVDFLLNNLKDLQDRHSNSLDFVSNHLQRLQDE
LESVQLFLKDVAEERHNKQDRLQDCAKLLIGKAYEVEFVVDACISKEVPEWCLMLWLVDI
VDEIILIKTEIMQVQEKKMVEFDLVRHDTTAHASTQLATTSTMNQEIVGFEDVMGTLKEK
LVKGSKELDVVSIVGMPGLGKTTLANKLYFDEFVKSHFDIRAQCCVSQVYTRKELLLVIL
RDALGYTPVFSRPPSDSDVADRLRKVLLPNRYLILVDDIWETTAWDDLRSCFYDANNGSR
IILTTREHEVAIYAKSVSDPLQLRMFKEDESWKLLEKKVFGKESFSPHLTEVGQEIAKKC
GRLPLSVVLVAGILAKTEKNEESWRQVAAELGPHIHSDSKEIIEKSYQHLPYHLRVCFLY
FGAFLEDEEINVSKLTWLWISEGFVKSCKDKNLEDTAERYLTNLIGRNVVTEVKRSSTGK
VKACRIHDVLLDFCKEKASKENLLLWIKRNQNANPPSCVYSHKQLAQRRLSIYGEEGNME
EWSSSCSLVGSVFYRTKKRYVTIDQVSHFFRNFKFLKVLDLELIHIDCIPTELPYLRYFA
ATMTRDIVASSIANVMNLEMLILRPSGRSFSLPIGLLKLGKLRHLQTYVETCFTSHVAEE
LFVDNPSKFYEWETLSNLRFSQAKNMESMLRKASNLRKLTCSLNDYSESFPILDFLTKLE
TVKIYSRRLPFGRDAYIFPSNLKKLTLCYAKLGGPEKSNIAMLPNLKVLKLKYVEFHNKE
WRVSNENSFSQLKVLKLVHCYWFDKWNVSDDAFPCLERLVLSGCKLLEEIPSHFEDKPSL
KSIEVKYCKESVVKSAMDIQEAQVDYMQNYGFKVFIN
>GWHPANUX025368
MAYASVTSLMTTLRLFLMQPSFTLTHLQQHQIESLRRKIHSLQSLLESSENNSDHETLIR
VATQRAEYKIESVMEKIYCSKDVKVEEEQVYESLSECLAEVSESIDNEREELERSLKNRL
QEANGSSLAIEGPLQLENNIIVGRESEVEDMMSEIRQTWSDEREVVAIAGMGGIGKTTFA
RRVYNDPVIKVHFEVRAWATMSKVYCIRNMLLELLRCIKGLGCEGSDNYDNDDDDELAVK
LKRKLQRRRYLVVIDDIWSTDAWDDINQWFPDYKGSHILLTTRCGNVACYAAPGKSPHQL
SLLNRKESWKLFREKIFAKEQQLSSEFLEIGKRIAYNCQGLPLTIIIVAGLLSKSNNALD
RWKQVERNVKTALFEDGYRQCEKVLALSYYYLPQHLKACFLYFGVFPEDKAVPAKQLIKL
WVAEGFLREDADKSLVDVGEECLHELIDRNLIFISEHTFTGKAKRCKIHDLLHELCLREA
RKESFLFVVDNNSCVPEECQRMVIRSVSEIDVRNSYRYHDQKKTRSFICSGESSSFSYLG
NLDMIFNNFKMIRVLDLYNISVGTRPITDMVHLRYLSLTTVYREDLLLSNLPNLQTLVVH
DITFGKSTERHVIHLEIWSMPLLRNLHSKRSSLISPPSMFNGKTKLAALEHLRSITGVDP
VWCKKEILAMMPNVKKLGIMNCRVLDLWEDLPCLSEVESIESLKIRFEDSWELFSLPNRS
LRYIDQSIFPPALKKLTLINSFLSWEDMDTVGTLPCLEVLKLRRHTYRSYEWEPAIGGFS
QLKFLLLDDIRFTNWKATDEHFPVLERLYISRCSLLKEIPKEFAYIPTLQVIEVVGCSFS
VEMSAKQIPREQEECLGSTMTIVRASETSE
>GWHPANUX028107
MAAYAAVTSLLQTLDHLSQTHTPDWVLRKKEQIQVLHEKYTFLKAFLEDFTNVFHEDIKM
KHLERMIQEAAHGVEDTIDLYVYDSSHTGQIRRERRKANTIFHQNLEYAIEEIRLIEREV
MKKIKVSTFNSKISHSRDTSSQFPSDQKDIIVGLDEDLLKIKDRLIVQASRLEVVPITGM
GGIGKTTLARRVYDDSLVTYHFYVRAWTSISQEFDTREIFLGILRSISQVNYEVERNCSN
EQLAERVYRSLKGRKYLIVLDDMWSIEAWQHVRRSFPDDHNGSRILLTTRLVDVATCASG
GNSLHQMRFLSMEESWTLLRDKVFGNGSYPPELEKIGRYIGHQCQGLPLAVVAIGGLLSK
MSKETSSWENVSEKVGSFVISDSMDCLNILSLSYNHLPQYLKPCFLYMGAFAETREIPVW
KLIKLWIAEGFIKKAKHTNLEDVAAESLRELVDRSLILVGKHSSLGKIKTCKMHDLVRDM
CLREAQNDNFIHFITRYGQDDGLLENTNCLRRVVDFNNYTDSGFSQLMPLTRSVFFKYPY
HFGLPSQSCFRLLRILDVCFTSFFYCSEAISELVHLRYLACPFYGGLVQSISKLWNIQIL
VIHSSSFGLLTTESLPWDVLNMPHLRHIYTKNFSLFTPLPTSPIAERENQLQTLTGLMLS
CCNSEVFLRIPNLKKLGILFDDSVTTDKCCCLDNLVHLTQLEKLKVEFKENFLLHYRMWR
EDGADRFYPRLHIPHSDNFPPSLKKLTLCRTYLQWEDMNFLRKLPNLEVLKLKHRAFHGE
IWKLNDEDEEGFLQLKFLLLESMYVKQWEATSYHFPSLEHLVLTDCYSLEQIPFNFAEIQ
TLEVIELHKCMLSVLVSAEQIQEEQQSLGNDDLVLRVSYIRE
>GWHPANUX031693
MMSSNNHSYLSSKSRLIERLQLLEDTSYFPDTSRDTLEFVKQEFKFLDIFLTLQSFTDIE
PDMAQKVHDLFQDALVHFSELHLVEYFDFCTFIVQNKIWLIKMEIRATYTFAKVSSLSLL
ASKNGVDIPKFAREFMDTVVGSLGDLLSLGYRHSLLDVPITKKHTDHVIRELKSLRNFVC
FVSERFIIEPDQSQDHLNNFFTHALAVASHASMLVWLYLSGHGCEDQEDMALGEINVLLF
LELKFKPIQPSIREIYVQVLQVLKSKTQSGGWCPIVENEEHETDIEANFLETILQSLVNL
PANSRNSSQTVALKDHLPILLELLNLLTAKTIHVPVQDLEVLLRDIDNVIDIGLFVYSLY
NSEERKEVMGPEEVNPRQVLDLSGNIRRMISTMIRLTLRKSFQSNLPRIHGLGYVDFFLN
NLKEFQSRHSDSLDTVRIQLRFIQKEFESLQPFLESVAEEGHKHNELDEIIHRCATQLIG
KAYEVEYIVDACISKEVHILCLDHWLVNIMEEITILRDEVSEIHKKKIAGDVKNSAAVTA
QSSSSSRVARSPMMDEEIVGFKDVVKKLKDQLMNGTRGRDVISIVGMPGLGKTTLAYSLY
SDRLVASYCDVRGQCCASQVYSRKDLLLAILRDVMGEDSNRETRRADELADELRKALFSK
RYLILIDDVWETSVWDDLAGCFQDSNNGSRIILTTRNHEVANYVMFQSDPLSLRMFNDDE
SWELLRKKVFPDEDCPPFLTNIGQQIAKRCGGLPLSVALVAGILVEMERNEECWEQVANN
VVPYIHNDSTAILEHSFRVLPYHMRSCFLYFGAFLEDSVILVSKLTRLWISEGFVKSCRG
KSLEDTAEAYLENLIGRNLVMGTKRSSRGKIKACRIHDLLHDFCKKRANEQNLLRWINRD
QESISNPSSDVYSQKKLAHCLSIYGAQYCIGEPSLCWSHVSSIILHKDDDPAMILDPISV
NFHSFKFLKVLNLEFARIDSFPTGLVYLRYFAARTKNSSISSFVANHPNLETLIVLNYGD
EMSLPGTLWEMVKLRYLFISYSSSAIENLRPLFDESKQLYNLKTFSIPKFSCVQDAELIL
SKTPNLQELRCVFSGVDHFQYSVLDFPTQLETLKIRHKSAIHIKAIPFCISAPNLRSLTL
EFFFLHQKRLSEIASLQNLEVLKLNRVDFENMVWEVSDGEFPSLKVLKLEGMYCFNEWIV
ADDAFLELERLILRDCEYLNEMPCCFTELSSLKFIEVKGCSKSLEDSTREIWTTKVEDYQ
ISDFDVLVHKTAQKKSRLSLELKEPNISSTKACPSNRPVYSFYCLNELTDHDSLPAKSIG
EGMKDGTCKVDRAPVVPELTYLWIECIFFL
>MCD7445841.1
MAYAALSSLMYTLEQLLKPNQCLVCRSCAQEHVESVYQSLCDLQVFLEDTTKEAKDSETL
KVIEKRIIDVVHKAEDRVDSSLRSIILADCIENREAACKFFEEEFLRVEKDVDSLRKEML
VIEFNKHGSKSAKLARTPSSPEQSTIEENTIVGMEDEFNTILNCLTSQTDELIVIPIVGM
GGIGKTTLARKAYDDSSIRARFDKHAWVTISEEYNERQMLLEAVSSITGSYNKKMSDNQL
MEIVYKGLKGRRFLLVIDDIWSTEAWDQMQRIFPNDDNKSRILLTTRLKYVADYVSCPDF
LPHSKSFLSIDDSWNLFTEKLFKKNLCPPLLEEIGKHIVQQCRGLPLSIVVVAGLLGKMD
PTHDNWKKVEENINSLFGTVSERCQSILSLSYSYLPQYLRACFLYVGGFPEDEEIDVSKL
IRLWIAEQFVRERSNKRIELVAEEYLEELIDRSLLLVGRLGDNGKMRSCKIHDLLRQFCI
TEARTENIMHVVNGDVPVSSEAIDDQRRVIFLSKHQKKHIYCTMHNNGITSITRTFISME
YYDFFPEQICPIASQFKLIKVLDVLSMDYDFSCVIPQLVHLRYVNARIEEALSLAKLKNL
QTVKLRILYKKKLKIPLDIWTVSEIRHLDIGFPVYVSNPLEAEAHNIGEQSFFLNNLQTL
HLYYSLFVAEIIRRTPNLKELKILDDSQHPDWPAILDSLSLLEELETLDIATEQTLDQMI
FSRDILPRNLKQLILSYTSIPWEVVNLLADLPNLEVLKGNYGFRGTGWRLNEDVVFRKLK
YLHIMFERLKRWETTGSDNFPMLEKLLLKGFYILEEIPRSIGDIMTLKLIQIEYCCSEVM
ASAKKIQEEQQSLGNYELQVQIYSTPPIYICCLVVDVLYHKKS
>MCD7445939.1
MTTTSEAIVGFEDEMEELIEQLIWGPKDLDVVSLVGMPGIGKTTLAKRLYTHNDIILRFD
VCSWGTVSQAYNKRKTLLEILGNLVTLNDNMSDDELADELRRHLLRKKYFIVIDDLWSID
TWDDLKRCFPDDFNGSRIILTTRQDKVASYTEVLSGPHHLRLFNGEESWRLLQKKVFGEQ
RCPPKLEKIGVQIAQSCRGLPLAIILVAGLLAKIDKEELPWRGVANDLRCSCIIAGDAQK
YMNIIRLSFNILPDQLKQCFLYFGEYFGDGVKVRKLIQRWVAEEFAIGNGLKSAENVAKD
YMMELIDSNLVMVVRRSFSGKVKTVQMHDLLREFCSTTCIDQWETEGSDDSSLAHPQSGY
EIHHLYQPKRGSSCPHSLITHLLPSDDILNQRNLLFDCNSILSHELLTLRVLDLACVTLS
SASPIQCLINLRYLVLKGNFEEDPSWFSNLKNLETVILKGSRRLNLSHAIWGMVSLKHLE
VTGKPAVIRCDVAEFETYPPLEKLQWLSFAYLAGGEEFQEFVSKVPNLVKLRGLIDEPQG
YQRCIRLPGLESLNKLESLKVYFLKRGAKRLEVNFPRNLKKLTLSSCQLPWSEISTIGRL
ENLEVLKLESDAFKGDRWDVEDEEFQNLKLLIFYSMNIPQWNFSDTSFPNLQLVIFRNSQ
LETFPHNFENLPLLKMIEVRKCNRSASRSAKEFERTQIEELGNHEFKLIIKSRDEEMSED
EEELGLTWQVDSELQILKYVFCFLVFFLIISVPVKWADPNPIQFII
>MCD7445940.1
MTTTSEAIVGFEVETAELIHKLVRGPKHLDVLALVGMPGIGKTTMAKRLYTHNDIISRFD
VCSWCTISQGYNKRKTLLELLGNLVPLNGNTRSNDELADELRRHLLRKKYFIVIDDLWST
EVWDDLRRCFPDDYSGSRIILTTRQDKMASYAEVFSAPHHLRLFTDEESLCLLQKKVFGE
ESFPPELDVIGAQIAQSCGGLPLAIILVAGVLAKLDKDEVRWEGVARGLSSCIAGDKQKY
MDIIYLSYRLLPGHLTNGFLYFGKHFEDELLVRELIQLWIAEEFAVGNELKSAEDVAKDY
LKELIDSNLVMVVRRSFFGEVKAIRMHDLLREFCLTSCKSYRSRNSTAAEHEPGISLDFR
YNYKEAEDLYPHSAISRVPYPVDDILNQNNFLIFDCNSFHAKPRITSLRVLDLVCVTLSN
ASYIQFLINLRYLALKGNFDENPSWLSNLKYLKTLILRESRRLDLSHAVWGMVSLKHLEV
TGKPAVIRCHVPEFKMNRRLTKLQWLSFAELPGGEEFQEFVSKVPNLVKLRCLVDEPQGD
HRCIKLPGLDSLNKLESLKLYFVKRGVERLEVNFPKNLKKLTLSSCQLPWSEISTIGRLE
NLEVLKLESDAFKGDRWDVKDEGFQNLKLLLFYSMNIPQWNFSDMSFPNLQHVIFRKSLL
KTIPRNFENLLLLQMIEVSWCKCSRSALNSAEEIKKTQIEDMGNHEFKLIIKSREEEDEE
ELGLTWQVESVLQNWKYLFGFLLVLFLIVFQHFFKLLKK
>MCD7446854.1
MVGFDEETEMLTEQLVTGPQELDVISIFGMPGIGKTTLAKKLYDHEAISNRFDIRLWCCS
SQSYDKRALLFQLLGHTSDELDDNDLAEKLYRSLKGKRYLIVVDDVWSPEVWDDIKRPFP
DDNNKSRIILTTRLESIATYAMISSNPHPLRLFTEEESWMLMKEKVFKEVNYHCPQELEE
IGKKIARKCGGLPLAIVLVAGLLEKNYHKEVVVYWQEVSESLKSKMQGFMDIVESSYQHL
PMHLQKCFLYFASFQEDQKVRVEKLIRLWVAENFVEASTTSTNLEMVAMDYLTDLIRSNL
VMVAKTNSLGEPKAVHLHDLIHEFSLMKTKSGNFLLRMHDQLVTIFPSSKGRSGRLNIIA
PACEGSFQRNMSTLRFLPSVISPLVDLDLTRSWKHLRVLDLSSVKLRKTLVDSLQYLIHL
KYLELRYSDYIPYPICKLKELETFIVTGIYHKTCNPDSIWDIKSLRHLHISRLYACQLLE
DLNNLKTCSDLVINSGVYYQKFMKRLPNLEKLSCRLCVSSPCKNFFPAFGSLSKLKSLKI
GVSESVPAVEPYGFEDFTYPSNLKELTLVYLKLPWSKISTIGRLSNLEVVKLERNAFKGR
QWDVKDGEFPKLKVLKLKNLGLSEWTASDDSYPSLKQVVVQGCRELEEIPESFGSKCTMQ
LIQVSSCNDSVVNAALKIKETQIEEMGNSEFKLIIKLK
>MCD7448098.1
MLPTTIELSSKSMVVFQEEEQVLLMDKILDGTDQLGIIAIAGIPGLGKTTLAKKFYHHEN
IVNRFDVRSWCTCVSQVYDKKRILLELLGYAFEGHVEIERSENELIQQVQRCLEKRRYLI
VIDDVWSTAICDELMNIFPDDNNRSRIIVTTRLDELPTSSVNIMFCYTYRLSFLAEDKSW
LLLRNTVFREESSCCPQELEEIGKQIAKSCAGLPLAIVLIGGLLATLDKKRGYWTKVAQR
LSESAKVAGEAEWYMGIIELSYKHLPSYLKPCFLYFGMFLEDEEVSVKKLIRAWVAEGFV
QSNEVRIAEIVAMDYLVDLITSNLVMVARRSPLGDIKAVRLHDLVLDFCLNKAKEENFLL
KVDRSHGSDPATSESPSDLQRFVVCSKMQQFIKWLHPIQRIHTLRLYAQNINEFYHLSDG
EMNNFIPSGAFSLDLFKSSLTVLDLENIAIDASALEDLTSLIHLRYLSIFGSFSEIPPAI
SNLTNLETLAARPKSGSLTLPGSIWDMINLKHVDTSEAMIHFNNVEAEKRDIFKLEKLES
FLKIVLVNGDDISEMCNRAPNLVQIELVTVDQWDNLFSSLKCLIYLETLAIYHSGYFPMS
GISMIFPQGLRELTLSSCRFSWNEISTIGTLHNLEVLNILLLAFTGRKWTVGVGGFLNLR
LLKIEHNSIKHWNMSVDSFPCLEQLVLRWCDNLEEIPASFGSMPSLQKIEARSCCFSARK
SAVKIRNMQRDDMKNSDFKVIISLD
>MCD7449084.1
MAYAEVTSLMQTLQRLMQLHPCPVKPKRRKKIESLLQKVSLLQGFFDGPGKDQYSDHEDI
KYLEGTIRDVSCKAEDLVEEIMFEYSSSSGLKKIATKFLGTNLYRKIKFIEAAITRVYDD
ISSIKVTPTPSSSCYGGSHCLPQPLSSQKDVVVGLDDDFLRIADKLTGYPSKLDVVAIFG
MGGIGKTTLAKRIFHDKLIEYHFYVRAWVTVSQRYKLRNLLLDLLDFTSRGSFKMDEMTN
EELAEQLYKSLKGRRYLIVMDDIWNAAAWNDVRKCFPNDNNGSRVMVTSRIMKVARFINP
YNPPHQMRFLTADESWKLLREKVLGLDPCCCNDYKMERIGMQIAKKCKGLPLAVVMVSGI
LSKVSATPSRWSAVAESIHSSFVTQESRECVDILALSYNHLPPHLKACFLYMGAFPEDLE
IPVWRLIRLWAAEGFIKLESPKTLEWVAQEYLQDLIDRSLILVGKRSYDRVKTCSIHDVL
RNFCLEEAQREKLLHVVRRFEPHFSQGIHRRVHFHSDIFAYSSYRYSNPYLRSFLSSKAC
SVLEDSYFGCMGFKLLRVLDVVSYSFHGFPIQVIKLIHLRYLALSINSELPRTISKLKNL
QTLIIYWGTKEMRTLPLDIWKMPILRHIHVKGDVLLFEPLVDHSKKNFQVLGNLQTLCTI
TISTINFSHGLVATIPNLKTLASNLVTSGNHDAFDVYWLGSCLNNLVQMNSLETLKLLFN
LPMKNPRPLNSIQRWNAFPPNLKKLTLSCSLLPWEDAKVLGKLPNLEVLKLKQFSFQGPE
WETNEEGFHQLKFLLVESRDLVLWKQASTGGYPFPALQHLVLRFCYKLKEIPCEIGDIPS
LQVIELHSCSPYAMKLAKMIQEEQIDSGNSCLEVSFIQLDRT
>MCD7449127.1_(2)
MEGVMINVALFIFSLYDNEDEAIGEVNALDFPSMIQRVSAVISQAIRFSLQSVLPKIDGL
GFIDFLLDNMKEFLISRYSDSIPSAKNQLEAVLKELESVQPFIKDVVAGKCLEHDRFKHL
AALVIGKAYEIEYIVDFYMTKDVPGWCLTPWLSDIIEEIEFVTAEVKKIQGNVCNSRADN
VDDVTNGCTSSLLASTPSIAEEMVGFEDVVQILGNQLVSGKPAQLDVISLVGYNGQGKTT
VANKLFTDELVVSLFDVRARCFVSEVYERRELLVAILNDVLGKPIDDLSEVHEDEIADKL
HKLLSPKRYLMLIDNVNDPIAWDFLKSCFPDVINGSRIILTTRLDEVANYARGVSPPHYL
RLFSDEESWMLLQHKVFPNKSCPPVLRPYIQRLSKECNGLPFHVVILASGLARMSNKELE
LLAKGDEGALMVFYEELMKKVREVFANRVCVSQPENISNVSGCYRSCLLAADTISEEMVG
FKDVMQQITRQLVRGTPKRDVISIVGMAGQGKTTLANTLFIDKTVVSQFDVRAKCHVSQV
YERRELLVAILSDVVDKLTDYSEVAEDELADKLRRLLLSKRYLILIDDVWETRAWDELQL
CFPDANNGSRIILTSRLDIVANYARCVTSPHHLRLFSDEESWMLLQKKVFLQRSCPLDLE
GIGKEIAKKCGRLPLSVVLVAGVVASMMKKEQWEQVADNLASQILGDSKQIIQFSYKDLP
HHLKPCFLYFGAFLEDKEIQISKLMKLWIAEGFVVKQKEKCLADLAEYYLEDLIRRNMVM
ATKKGYFGKVKACRIHDLLLEFCKEKTKEENFLLQMYRDQDENSANMLSQMIIQRRLSIY
SKQHNLVDESPSCSSVHSILFRNLGDGVVPSIESLSSFSFHRFKCLRVLDLEFVTIDSFP
TKLSSHLRYLALRTVEESIPSSIANLQNLETLVVKGLGNELSLPHSLCKMVKMRHLHLKD
RASFDLQNLKLFLEDPSQLENLESFSTPAFSCGEDVLRKTPNLQKLRCIWGFPEDCNQFP
ELQHLTKLESLKVFCFPWSREEIT
>MCD7449478.1
MIHSHTQLWQMDSDGYFHPSFALCVWAFHAPVKRKLKGEKEMAKECCNVIGAINLVKARK
LDSLTINQLDNAGNHLGHVVVFLSNLEKCYPENGISKQLRPLFLEAHDGFSEISHTTGRS
PYTIKMISSVLKIIKLENIAGRIKASKPSRSSSRISMNMVGFVKVLLDYVQDHAPFPSVL
LKKLESLKIFLKFTAKRCVEHESMKDLFTHAEDVAYTAAHLCFLGLAYNIESEFSKLLER
ISPFRPKLRQIYLSVLIGSKSSRSSRRIRIHINSMFDFVIALLEDLKELQMVAIDDRIPW
FQQGLCNFSSFLWDIELERTPHEEFKSLLSHIEALAIEAAVVIYSYDKEMENDYEEMQKL
FLLQLKFNQVKVEVNLIQLPNSEATITAPLDDLIDYVREELIFVRTFVMDSLEQCTEQTK
IIDLLTLIQSTASQAWSVISSVSHGSKQEGLAKEIDLLHFQLLLKFKFIKAVIRQMCSNI
SASPTLDHPMMKLLEFLPFNFEVIDSYFSMLKFSKTLFSDSLKMDELLMGFHEYIIDNLL
KCVTNLTYTVMNEVKKFYFGLLLLVTYLVDPLVQFIGRKKQNKSKKVKSSRSVHWKGFGT
TVIEGRSAFSLSIEDTVDSNKSRKVDLVLQFLTEAVKLLKYERSLKHYATVKAHIFDLIK
RAYEELVFIGTFLMDVLRQHTELDKLHDLLMHTDETAHKLAKIRGYSYESFMDSRNNEEM
RLSLVNYLQEIESLKVEIRKICCPCNMTGGEGLINFLLNHQDRMLNYDVCSISFLKGQIP
VVKDKLESLRSFLADIVQYHNMHQELKDGLKPVQDIKYVCLFPIWDYRPAWYYMLYLSDV
KQLLRVFEAEVKMVHLKVPDSSGYSFPKTNGLGFLNSFLGKLEELLRSKLDSIVELKHPI
ESVKEGLLCLKSLTLTDRFTESLDEQDEVCHLISSGSEMAYKAEHVIDSCLACSHPLWYK
VVWISDVVENIKLVNKVVRKTCQRKKVDATVSKAAETSTNLSPFLSVNTPTENEEMVGFQ
DAIDELKNQLFERSPQLDVISIIGMPGLGKTTLAKKIYNDPIVISHFDIRAQCRVTQVYS
WRELLLTILNGVLEPADRDEKEEGELADELRRFLLTKRFLLLIDDVWDNYAWDNLHMCFK
DAQNGSRIILTTRLSDVAIYAKCESEPYHLRLFRDDESWTLLQKEVFQGEMCPCELEDVG
FRIAKCCRGLPLSIVLVAGVLKQKKNEADLWKVVEESLGSKSIGSLEESMSIIGLSYKNL
PHHLKPCFLYFGGFLKGKDIHVSKLTQLWQAEGFVQANKETGAKDYLEDLIRRNLVMGME
KRPNGKLKTCGIHDLLHTFCLEKAKQENFLLQINSGEDVFPENPKEYRLFIHSNQDEIDL
WRPTRSNVRSLLFNTIDPDNLLWPRDISFIFDSFKLVKVLDLESFNIGGTFPTEIQYLIQ
MKYFAAQTDANSIPSSIAKLWNLETFVVRGLGGEMILPCSLLKMVKLRHVHVNHRVSLAL
HENMDESLANSQLANLETFSTLHLSYGEDAEKILRYMPKLRKLSCMFSGTFGYSKKVTGR
CVLFPRLDFLSHLESLKLISNSYPAKLPHEFNFPSKLRELTLSKFRLPWTQISTIAELPN
LEILKLCLRTFEGDLWEVKDSEFPELKYLKMDNLKVAQWSVSDDAFPKLERLVLMKCKRL
EKIPSHFGDAVSLRSIEVSWCSWTVANSAQEIQTTQREDMANDAFIVTIQPPDWTRRSSP
>MCD7450577.1
MASILEELDLLQNFLLFVSVRFIEPQSKHHVVDLFSHVLAVAGHASMLVWLNLPGRGSRN
QQYLAPQEINGLLSDFLRMMIKPIRPCIRKIYVDVLQDLKSTIQSGWCPNIRNEDAVDSE
ARFVETIMYNLVELPQDCNSSTQRVSLENHLEILQKMINFFRPNIIHVPIQEVEFLLRDI
DTVIIDVGLLIYSLYEGEEVKLDMAQVLDFSGNIRHISTMVYPITRKGFQSKLPRIHGLG
YVDFLLNNLKEFQSRYSDSLASVMNQLQIIKKELESLQPFLKAVAEEQHNDLDKIQSCAT
QLIGKAYEVEYIVDAACISKEVPVWCLEYWFSDIVQEITDIRAEVEKKGVDQGGMSTVTT
HTSSNLARNPEINEEIVGFEDVIEKLREKLIMGTRGRDVISIVGMPGLGKTTLANRLYSD
KLVGPHFDISAKCCVSRVYSRKDLLVAILNDAIGEDSNRIRNRADELAVELRRALFKRYL
ILVDDVWENSVWEDLVGCFHDAKNGSRIILTTRNHDVANYAKCKSDPLLLRMFNDDESWK
LLSKKVFGEESCSHLTKIGREIAKKCGQLPLSVALVAGILEKMERKEECWEQVAKNLGPH
IHKDSRAIIEHSYQNLPYHLRSCFLYFGAFLEDHAINVSELTRLWISEGFIKSCEGKSLE
DIAVGYLDCLIRRNLVTGARRSSGGKIKACRVHDLLYDFCKERAKEENLLLLIKWDQNDS
PSDVYTQDQPAHRLSLYDKNGGRNKKLTSCWSLVGSIISHSQCLSNYQIYDILLNFKFLK
VLDLNSTKIYSYPTELVYLRYFSATTKEFIPSSIVNLWNLETLILENRYGEWPLPVVLWK
MVKLRHLNLQKGFVITNAEELLKNTALKTLSVAHFCCVEDAKLILRKTPNLRKLSCEVKN
DDNFQDHELNFPPGLETLKVRGPLTFSCKSRPFCISAPNLKNLKLITFHLVPCNLSNIGL
LQNLEVLKLYCITFHNEEWKVRADEFPQLKVLKLDLCDSLSEWSTVSDDAFPNLECLFLR
YCEKLKEIPSSFQEISSLKSIEVDRCNKSVAKSARDIWNTKVEDYGNSGLEVFINGRQHV
NSVSETDCISGVEKERQSGSVRSTKLMLESTYFIASKLKILPESLGAILREFGGGNGGGG
FRFM
>MCD7451465.1
MEVVEACGKGTVSSGEPSTKRSIPSIDNDEVVGFEKDAEIIMKKLTGGTKGLDVISIYGM
GGLGKTTLTRKVYNNPSIVNYFDVKAWCSVSQTYNGRTLLIEILQQAINKECIIKENDDV
ADMLRRILIGRRYLIVLDDIWEVEAWEDLRLCFPRGEDGNRVMVTTRIEDVAKHLQHRSD
PYSLRFLTLEESWELLHKKVFHGESCPLDLVEAGLQVAQHCKGLPLVIVLIAGIITKMER
VASLWLEVANHLSSLALGEQSMKVIQSSYDHLENHLKPCLLYMGLFPEDHKIPMYDLLKL
WMAEEFVLNAETENMEEASRACLNDLLNRSLVMVSEKKINGDIESCILHDVVREFCLKKL
IEEKFMQLTVPYSPYQNLYSKEPRLSIYIHDELVKKLDDFEYQLDMIPMLESKETKCFGD
CPRSLEFIAHPKFNTWNKYNRVNPLTSFVRLKLVRVMHLLGVKLQSSTWTSAVQSLTHLR
YLGIHVQEFDFKWVSHLQNLQTLKVSSGKKLKTSAAAIWKMRKLRHVDIRTRFSFVWEDD
DGATFEESSEMFILENMKTLWGCLTYVDDMNPRFWWRFPNLEELSLFMKDVPSCSLFPKQ
DIHNRLQSLDLRLIRETGYWNSVGWAKYIVFPSNLRDLAISGRWLTEEIVSNIARLRKLE
SLEIFRGFCLDDELWDVTHLEFRALKYLTLRGVTMGKWNASDASFPMLEKLVLRIGYYFK
EIPPSFVDIPTLRLIEMSDCIDSLKVSAMNIKREIEENTGCDSLQVLISS
>MCD7451865.1
MAYAALSSLMHTLHQILHSKSPLICGSSTQQQQHHVESTYQSLCALQDFLEDTTKDAKDI
ENLKALEKRIRDVVYKAEDRVDSSLRSMILAGNGDERESASTFFIEELQQVQIEIDSLKK
EVMVIEFNKHGSKSVELATTSSSSGKSKFFEEKTVVGMKDDFNAILNSLNAQPKELIVIS
VVGMGGIGKTTLARKVFEDTAIRSRFDKHAWVTISEQYNKRQMLLQVASSIAGINQEMSN
DKLLETVYKGLKRKGFLIVIDDLWNTEAWDQMRRIFPNDDNKSRIILTTRHRDVADYASC
PDFPSHDVSFLSLDDSWNLFTDRLFGKEPCPPQLEETGKHIIQQCRGLPLSIVVIAGLLG
KIGMAHDNWKRIEENLKSFFGTVSEQCQAILSLSYSYLPQPLKACFLYIGGFPEDMEIRF
SKLISLWIAEQFIKATSNKRLEVVAEEYLQELMDRSLIVAGTRRPNGRIKTCKIHDLLRQ
VCIREAQIENVVHFRNSDFVTYSDDINDLRRVIIPFFIRDYFYDHPRHRSRKITTRSLIF
MGGSQSYEVITLYYWPGSISDFKLLKVLDAHEIGYDFSDTIPELVHLRYVNARINDPSSL
AKLCNLQTIIIYSLRKNVQLPAEILTMSEIKHIEIEDLDMPNPLEAESGGIGDQPLFLTN
LQTLSLRSSPAVVEILRRIPNLNKLKINDVGSSEWTAFVDCLLLLQGLVTLNIQAAASAA
SPNVPFVLSRDISLPNLNKLTLGSTFFPWEDMAVLANLPNLEVLKACDNAFWGTEWRLDE
DVVFGELKYLGVHQGNLERWEATSDNFPMLEQLNLTKLHFLEEIPEGIGEIMTLKLIQIK
DCNAEVVNSAKQIRENQRNWGNYGFQLRFYRY
>MCD7452683.1
MTAYSAVNSLLQTLEQPSPELFHGQTAEMLNSLHAMAEYFQYVLEKVSKRRSDPEKIRSL
EEKIRVAANDAEDFVQLKIAQTIKGARWKFGIARMILCKNLLKVVEKINTTKKEVMEIVS
DDDKILELSGDSLIGTSSISMLPNLEDDIVQGLDDDLEIIVKRLTGPQSDLDVITISGMG
GIGKTTLARKAYDHLAVRYHFDILAWVTISQKFRRRNVLLDALLCISKQTNIVKRKDDDK
EDDDQLLDKIFEESTDNELADLVQKKLKVPRYLLVVDDIWSMDVWDSIRGIFPNFSNRSR
ILLTTRETEVAMYASTSSPHEMNLLDLDNSWKLLCAKVFGPKHDHSPKLEEIGKKIVEKC
QGLPLTISVIAGHLSKMDRTLESWKDVARSLGEIIATPPDKCLGVLGLSYHHLPNHLKSC
FLSMGGFPEDFQVETRRLIQLWIAEGFIRMSGSGKSLEEVAVDYLEDLISRNLIMARRRR
FNGEIKACGVHDLLREFCLKEAEMTTFMHVERTELDVPTLPTQKHNVRRFSFQTETYSVG
DCCKLLPSVSRSIYLFSQLDLPFASRIKLFGILPIYRCHPVIHELFSRFNLLRVLAIFHK
DVGFQLSPLVITKLFHLRYLQVRFYGSIPESISELQNLQTLIFTTHPHYITLPGKIWMMK
NLRNIHMGGPNYLPSPKHLVTWMPNLEELSVLPSASCTNEVFSGIPNLKRLMISVNYFGE
DYSSNRLIDMSHLRKLEALKCLADGYVPYSVKSFVFPTSLKRLTLAGRFRFPWEDISTLV
MLPNLEELKLKDCVTCADVWSLSDEDKFQSLQLLLLRAPFLDFWKASSDNFPNLKRLVLK
DCRFLKEIPSDFVEIYTLESIELHNCSTAAEDSAREIQQEQEDMGNNCVKVYIHNTHKRE
>MCD7452926.1
MAEECRNAIGAINLVKGQHLDRTTINQLEDATKHLTHVAVFLTNLEELHPANGICGHLRP
LFLEARDGFSMMCSHSSVFHFTIKLENIAEKLKASKASRSTRQMIPQLLKIIEPENIAKR
IKASKPSRSSSPITMEMVGFVESLFGSVHRALFFISIGPPVSVLDKKLRHLQIFFTLIAK
RCIDHESMKDLFTHVEDVAYTAAQLCLLGSSCNMDCEFSKLLERISRPFSPELRQIYLSA
LIGLKSSRSMTTMNAKYMLDFVSALQEDLRLRCDNRIQWLHRGLSYLSRFLRDIESYPVP
HPKLISLRLNMEALAIGAANAIYSYDELMDKTTEIDHVLFHLQLKFNYVKVEVDLIRLQN
IQATTFVPMKDLIDYVWEELIFFRSYFMDAFEQCKEQTKITVILTSIQSAVSQAWSVCDS
LCHDMEQKDLAREINCLHFQLLLKFKFIKAAIRQMFPSISASSTLGHPTIDLLNFLPSNF
EVIDSYFRVLKSSDTSSSHSPTMDEILMRFHEYILENLLLKDETNLTFTVADDVKKFYDG
LLLLVTYLIEPLVPHIECRRQNNLSTGNETLATEAESAVCLYYEDTMNSNKSREVDHVLQ
FLTVAFWLIKSEGSLMDLLKHKSTLKAILDLIESAHEELILLRAILMDLLRQQNLYKLDD
LLMRAEVTAKRLAIFSCSCYESFMSGSSTEEMRPWLSDFLHEIESVKIEFRKVCFQVLDV
SPCTMTDGEGLINFLLNHQDKVPNYDVVSSDGSLMDGSSTEKVGPSLADFPQEIESAELE
EARKLFHQVLDVSPSEMSKTDGEGFINILLTQQDKELDYDAGSVSYLFNQISVVKDKLLH
IGSLLVDIVQYRNMHVELKDLAERVQEKNYICFFSVKGYIPVWYYTLYLSDFKQFLKFVE
AEVKMICREVPDSSSYSFPKTNGLGYLNCFLGKLEELLRSKLDLITDLKHQIESVKEGLL
CLRSLIDHFSESYDEDDEAYGLITSVSVMAYKAEYVIDSCLAYSHPLWYKVLWISEVFEN
IKLVKEVVRETCERKKNIVTVHEVAKTSTNLEPSFSDNTQRAEEEMEGFQDTMDELKEKL
LGGSPELDVISIVGMPGLGKTTLAKKIYNDPIVTSRFDVHAQCVVTQLYSWRELLLTILN
DVLEPSDRNEKEDGEIADELRRFLLTKRFLILIDDVWDNKVWDSLHMCFRDTWNGSRIII
TTRLSDVANYVKCESDPHHLRLFRDVESWTLLQKQLFQGESCPPELKGVGFEIAKSCRGL
PLSVVLVAGVLKQKKKTLDSWKVVEQSLGSQRIGSLEESISIIGFSYKNLPHYLKPCFLY
FGGFLQGKDIHVSKLTRLWVAEGFVPANKEKGQEDAAQGFLDDLIRRNLVMGMEKRPNAK
LKTCHIHDLLHKFCMEKAKQENFLLQINSGEDVFPEQLEEYRLFVHSYQDEIDLWRPSRS
NVRSLLFNAIDPDNLLWPRDISFIFDSFKLVKVLDLESFNIGGTFPTEMQYLIQMKYFAA
QTDANSIPSSIAKLENLETFVVRGLGGEMILPRSLLKMVKLRHIHVNDRVSFGLHENMDE
SPANSQLVNLETFSTPRLSYGEDAEKILRKMPKLRKLSCIFSGTFGYSRKVMSRCVRFPR
LEFLSQLESLKLVSNSYPAKLPHKFNFPLQLRELTLSKFRLPWTQISTIAELPNLVILKL
LLRAFEGDYWEVKDSEFLELKYLKLDNLKLAQWSVSDDAFPKLERLVLTKCKHLEKIPSH
FGDAVSLNSIEVNWCNWSVANSAQEIQKMQREDMANDSFTVSLQPPDWSKRSSP
>MCD7454086.1
MAYPYDRDPLKCIEMISEWATWEYDTRPVYMELRFFRTFFIAAAKWCKDDNDELTQLLHY
LQALIRDARTEFHSRVCANQKFRKVLAFDNFDKISLLKPQIHQVLQRFISSSFKPSLNCE
LVEEHLKLLIENFGDVLQFQKALTSSQKEDINFVQEKLEFLKNFLFFVKKWSVEQDKLQA
VLNHIEVVADIATTYVSFPCLGNTSDKDMSSGVLFDLLIQSIKPNKPEVTKAYVHLLKGL
VPPGSYSYLMYEFIGTFVDFLLQDLNEMLQSQATTSAAPVKDHFETLHKELRFILTFLIS
PPEQPIMVGKLDDISAVIETTVMEAGSIVRRFHKRDMNENSAKELELEVIGLSQEVKTIQ
PKSGEIYLNIRKLPTESIFPQIDVLGFLNSLLENVQQLMHSKIDSIALVKLQLQTVLQEL
EFFKSFLKNVADHDHVDEDDQLNVLSTHVIHLAYRIEYIIDSLLVKPSSLWHRLLDDVIL
ETIFIKTQILENLDEKTSALRGHETPSVFARVPSEGNSSLFDEELVGFEDEGKIIVAKLT
KGPAELDIISIIGMPGLGKTTLAKKVFSDESVSQRFQVRAWCCVSQLYQKKNLLLEILCQ
FVEDTYKISKMDEQELAHELKRRLQRRRYLIVTDDIWKTDVWDDLKMCFPDDRNGSRIIM
TTRLNEVALYAKQCSEPHCLRFLSEQESWSLLQKKLFHAEDCPTELLKVGKEISDRCQGL
PLYIVLVAGILDKMDVKPNNRIEDKANSWKRVADSLSSKLDSDGEHNWMDILELSYKHLP
HHLKSCFLYFGAFLEDQEIPVSKLIILWISEGFVQKAESKKQEDIAEEYLMNLISRSLVM
VDKRRSLGGVKSCRVHDLLHKFCLEKAEEGSLLQVTTSKPDKQVPLYSHSYNYGFDTHDI
GPPRTPIIHEQRRLRIICDRRQFVLSRPSGPTVRSLLLHATRRAFSGEKFNISFVCHNFK
LLKVLDLECIHLGDVFVEEISLLVHLRFLAVRGGMQSIPSSIVKLWNLETLLVKGEKGEV
SLPEAIFQMKKLRHLHINDRVIFDVTLCQLHHVITFSTPSLSFYGNKMKSFPGIRKLRCI
FLESWGYCMELRKSCNRFPILDFLNQLESLKVLYHGRILSPCKFSFPSNLKKLTLSKFRL
PWSEISAISALENLEVLKLVFRAFEGDRWDVNDVEFKRLKFLKLDFLNIARWNASDDAFP
SLECLLLQKCKRLEEIPSGFGYNTSLQMIQVKWCSSSAAKSATEIKDIQVNEMGNHNFRT
SIQQADRDPSA
>MCD7454975.1
MAYASVVSLAHTIEHLRTRIPGLFSDPTIESLAGSLEYFRSFLDDSSKRSYPQEKVTVLV
GKFRDALNEAENIIELCEIHQRGSSGSIEKTSEDLLGSLLPIVQKIESAKKELVLSLDTC
TSHGHDIEPAEDHFETRESMLGIPSRRSFTTNVENDVVGLDDDLEKIIERLVGSSSEREV
VAITGMGGIGKTTLAKKAYDYPRVRSRFDVHAWVTVSREYGMRRLLLSLVCCIPGMTDRI
VEKTEDQLAESLYRKLKDRRYLIVIDDIWSTKVWDNVTRCFPDDDNGSRIILTSRLKDVA
AYANPDRPLHEMGLLSLDDSWKLLSIKVFGANDLCPSELEDIGKQIAEKCGGLPLAILVV
AGHLSKIVRRRESWIIVAKTVSSVVANDPDKCLPVLGMSYSYLPNHLKPCFLSMGAFPED
FEIKARTLIQVWVAEGFLKAEMLKSLEKVAEECLEDLVSRNLIMIRKRRFSGEIRSCSVH
DLLRDLSLREAQKEKFLHVTSTQYVSNFLAQRNESRGFSFLSNISLNDSTELSSHVARSM
FFWGKLLISAPPHRQISLFASFKLIRVFSIFSHLFPSFPAEITQLIHLRYLWIRSNGGLP
ASVSQLYNLQTLVFQQPELYYMYKTLILPREIWSMTQLRRLRLLSGNYLSKPKKSAKTDE
RATGDVVVGLSNLEELSHLCFASCTEEIFSFLPNIRKLSILDAASDDASEYLKNLVHLEK
LETLKCVCYGQKPLSLSNWCASLTSVKRLILSGCLLLSVDMASLAALPNLEVLKLRDNEF
EGRAWILSDEDEFSQLKFLLVAEPRLVNWEAGSANFPNLQKLVLRKCIRLEEIPIDIGEI
CTLEVIELICCSSSAQNSAEEIREEQESMGNSCLDVRVYADDDQSSSLFDFWRAVLD
>MCD7456809.1
MATWLYLPSNEYMYQETAPNEENPLLSDLLQSKIQSIQPSICKFYIHILEALNLVQSRWY
PVISIKHVFDCEVGFLESLRHTLEELPIASNCIAIKAKLQETLNFFGAILVNLPTQVLEF
HIQDIDSVIVDAGLLVFSLNDNENENLDFPGKIRSMQAVIYLIARKKFLLQFNLPAIDGV
GSADFILDNREKFLSMYSNSVDSVKSQLQTIQKELKCFQVVIEQQDGLQHFATKTASLVY
EVERTFDACKKKDVPDWCLFIWILNIGEDIRMLMAEVAEIQEKNASDFVLYNEINPSQHK
LPSFMQLVLKGFLRILGAASSAFASNQRVNEEIVGFEDVMVELKGKLFGGSSDLDVVSIV
GMAGLGKTTLANKLYFDESVVSYFDIHTHCCVSQEYTRKDLLLAFLSDITGERAKLERET
ENELADKLRKLLMCKRYLVLVDDVWETSAWDDLKLCFPEDNKGSRIILTTRHYGIASHAK
HASDPHMLRFLNSDESWMLLNNKVFNHESCPLILRDVGQEIVRKCGGLPLSIILVAGILT
RMKKEKHCWEQVATNLGPNIQDQMEGTIDLSYQNLPCYLKPSFLYLGVFQEDEEIQVSKL
TWLWMAEGFIKPNMEKLLEDTATDYLENLIGRNLLMVAKKSSDGRIKTCRIHDLVLEFCR
KKAKLENI
>MCD7456820.1
MSSYEYLSPQKYYGLSRLEKLGRFWDFGISRRDTKYQIEVLYSNLKFLDIFLSLQSFTND
CSSMRDVIQKVQALFPDAEAEFRRIISPLDVDPVLSKLQKQFWMSKLEIKAKYSLPNTSL
PLSSNIATPEFVKRFIDTVVRNLSDLPRICDPYTRSPLFPCSRKQQMEEVVKELKLLRNF
VCFISDRCTNHPQSQHTFFTHVLVVAGHAAMISWLNLPNSNRGENILLASAKMNASFSDL
QMRIQPIQPCVRKIYIDVLRALKSGWHPNIQAEHLADYEVGFVETLVHHLEELPKHKEIV
AFKDQMTMLNFLRANLINLPREALADFDTAIIDAGLLVYSLYDSVEENEDRAVGELNQVP
VHDISSNIQSIQAVIYLIARKSFHSSLPKIDGLGSIDIILDHLKEFLSHYSDSLSSIKSQ
LRTIQQQLEHFQKQRDGFGSFAMQVIAKAYEVEHIVFSCINKDIPDWCLVRWTGEIIEEI
ILLMREVAQIHEKKVSDLVLHNTIDVASVNTSQFSGITRIREEMVGFQEVMDKLRRQLIR
GSPELDVISIVGMAGLGKTTLANKLFLDQLVVSHFDVRAQCCVSQVYTRKDLLLTILRGV
KKDTVISDKLPENELADKLRRLLMVQRYLILIDDVWETIAWDDVKPCFCDANNGSRIILT
TRLGDIASHAKLVSDPHFLRLFTPEESWMLLKNKVFNKKSCPRVLEDVGQKIAKKCGGLP
LSVVLVAGILETMEKEKRPWEQVAINLGPHIQAKSEDIINLSYQDLPFHLKPCFLYFGIF
PEDEEIQVSKLTWLWTAEGLLETRTETLSEDIAESYLKNLIGRNLVMVSKKSSDGKTKTC
RIHDLLLDFCKKKAKEENFLQCIRGDNDMSPSSISYQKHSISRRLCLYFQGDNLADWSSI
CSDIQSFHLMKGRQIGLSSIDHASHTFNSFKFLRVLDLEFTVIDSFPEALTCLRYLAVRV
AEDSSISFSDNLRNLETLIVKGIGGRVSLPVTIWKMVKLRHLHIYNRVVFNINNAHGKMD
GLRTLSSAWFSCVEDLNRFFAKIPNLQKLKCEVLKCDFFSPAFTNLTELEMLKFSWGRRE
GFMSPTPHLPPSLKKLTLSSGCIFSLDQVAILPRLVVLKLLEVTIYKRWEVTDEQFPHLK
FLKLQDLDIFRWNVSDDAFPCLEHLVLRRLRHIREIPSRFADMLTLKSIEVVACKESLVK
SAKDIQETQVEDMQNSGFNLFIQK
>MCD7456852.1
MDFKFQEIILNLQRFIDEPYVTKKVRALIQDTVPDQGEFCYKEMRPWSRYFHNRSIIREI
KLEIRAKCSFPKVSLQLSPNKDNVVNPRFVMKIIDNVAENLRDLLIFSYSRNFFRVPENQ
IAMVLKELKFLRGFVCFVSSRCIETKIQDTLFTHVLVVVWYTTMTAWLYLPNDNYTCLEA
TSVDETNSLFLGLLQERMQHTEPTICKIYIDVLQALKLEESRWYPIISVKHVVDCEVGFT
KTLLHHLKEIPIYSNGAAIKATLQEMLNFLKTKLINLPVHALEFHLQEIDSAIIDAGVLV
YSLYDKKEETVMEETNQVFILDFAGKIQSMQAVIYLITRKSFHLQSDLYRADGVGSTDFI
LDNLKDLVSLYSNSIDCVKSLLQTIQNELKCFQSVVAQQDGLQHLSAQLIGLAYEVEYIF
DACKKKDVPDWCLFFWILNIGEDIRVLMAEVAEIQEKDVSDLALHDTEDATRSHNSSRLT
MNPVVNDEVVGLTNVMDELRGTLVEGSSNLDVVSIVGMPGVGKTTLANKLYFDQSVVAHF
DIRAQCCVSQEYTRKDLLSTILGDLIGRTARLDEEAEDVLADKLRKQLFGARYLILIDDI
WETSAWDDLKLCFHDANNGSRIILTTRHYDVAFHAKHDTDPLVLQLLSNDESWMLLQNKV
FNKESCPLALQDVGKRIAQKCGGLPLSIVLVAGTLARMEKEKHCWEQVAADLGPHIHAQS
EDTINLSYQSLPHHLKLCFLYFGVFSEDREIQVSKLTWLWISEGFVKAHTEKLSEDIANG
YLDNLVERNLVMVAKNSFDGKIKACRIHDLLLEFCRKKAKLENFLERIKGDSHTYPFHCF
APECKTPCRLSLYSRCSDLAKRCLSFSHLKSFQFRESRNIAFSSINLASYTFRRFKFLRV
LDIELTIVDSFPQELTLLRYLAFRTAKDTLSLPANLLNLETLIVQGLGGRVSVPDTIWEM
VKLRHLHIYDQAFFTLNKEEGFSESSSKMDDLQTISSVCFSCVENADKVLEKTPNLRKLR
CEVSKLDGSFPAFSKLKKLEMLKISSGSTLTWINNLKFPSYLKKLTLSNFCINLNEVTTL
SNLEVEVLKLVGVTISSNTWKVKDEQFSKLKFLKLENPSFSEWDVSDGAFPCLEHLVLKR
CRHLKVIPSCFGYMPSLKSIEVKSCKESLAESAIVIKGMQVEEIGYSGFEVFIHNLNNDT
PLLRP
>MCD7458317.1
MAYGIVDNLLKCLDCLDSHEDSAPSMKDQIRILKMDLRLLRTFLVCSACRSIEDSDSKKV
LIHVEALVQNAESDFQSLYIKSVDGNMPTHTALLVSNALEKVNILKAEIEQVYATILISK
FSDSLFCDKFVVEFTDCLLENLNDLREKIAADLPMNGEIITLETKLIFLKNFLMFVVKLS
VENEKFQDLLTHALDVISDAAYLSYRCFIGKASETAECRAVNDVISSLVCRIIPINCNVI
HYYISCQKNTLAVEELDAGFLDFLLDTLAELVNYKITLEDFSNYDINGLVEDLMFLKNYL
SGLPEQYPELVELILIHIASIARNIAPSIFFLYTDGVKEEVVRHSTGRLGFLQEEIKLIK
AEVHLMGLPGPRWMTTLKDRIQILYEEVVFLQALLNAPDECRSLGSELNVLFTQGQATVL
MVGSLIMSLSEKESNEDMLNKMELATSVFQERTRIMKSVARDVFGRGPSRFPKTNDLGFL
NCFLGNLKEFLHHNADRVPFPKHHIARVHHALEYLKKNLWDVIKHNNEYPELKHLKARVM
QAAYEAEYAIDSFLVGDRNIWCSVVEMSDVIEQLKVIQAEFSDIATSVKLGTVCDVPGVS
SCVLSRTNAPMFDDDVVVGFNDVVENIIDWLTRGMTERDVISIVGMPGLGKTTLAKKVFN
DEKVLNYFDKRAWCYVSEVYKKKELLLEILSQVLEDVDEATKMKDDADLAELLYRKLKRK
RYLIVVDDLWDIKAWDDLQRSFPDDDNGSRIMVTTRLQDLASQVESDTKPDNHPTPLRFF
TVEESWELLQKKVFATDCCPRNLKEPGMRIAESCQGLPLAVTLVAGVLAWTEKKEAWWKE
VAESISSYIVDDPNQCTVILELSYKHLPDHLKPCFLYFGEFLKHPHIPIQKLIWLWIAEG
FVPQTDGKSFEDVAEDYLTDLIGRSLVMATKKRSDGSIKVCHVHDLLREYCKRKAEEENF
FELIYKKDKRTFRDDLDDILEFTYSLSPEEPRTIHTQRRLCIYSQRESFVKSWSSGPQVR
SLLFFGINDISSTKQYDISPICLGFRLVRVLDLGCINVGNSFPQEIELMIQLRYLALQGT
MRSVPPTIFKLLYLETFLLKALRGEVCLPYTIWTLSRLRHLHVDARAVFCLDGYDGWNLI
RLENLQTISTPALIYDKDRAMDPNEVMRRLPNLRKLRCISVDSEDCYHFPSLEFLSRLES
LKILHYGQSLSSCKFNLPSNLKRLTLSKFRLPWSEISRIGRLPHLEVLKLLCKAFEGAQW
DMKDGEFLKLKFLKLDSLNIEQWNFSSDCLPSLEYLVLRSCKKLEEFPSCLGDIPTLQSV
ELHWCSSSSVNSIISIQEEVLEYTGDEGFKIHVYPPELDFKSSPKGHTD
>MCD7458530.1_(2)
MAAFAAVGSLLEFLDNSAGEPMTDLQKKAIHDIVNNQGKTHQAEVELTIFMLEIVRLTFL
PHQDRNDMAFDNKACPIGLENVMKEVVGNCKGLPFLVSVVAGTLSSKRTQDEWREIQKEP
LKSLENNILKVYAFDTIRAKLTILKISCKELETEMAAYAAVTSLFGTIQQLPQSKLFLEE
KHKEQLKLLYEKVGSLLELLDNSDDDDHDDEPMKDLKNKVKDLAQEAEDRVESQVRLLMK
MDKRAREEVDKMLLMMFLRRATENMDSVKEELIQQQRKNNILQAVDRSLDGSSSQVSAHE
NDMVGYNIEQELMRSQLTGHSSQLEVVSITGMGGIGKSTFFDVRGWITVSKDYSLRKMLL
HLLQDAIRVKENLDKVSDGELADRLQKRLKGRRYLIVVDDIWSTEAWDVIKLWFPEYKNK
SRILLTTRDMKVAQYASSPKDPFPMRFLESEESWNLFIQKAFGKKECPTEFENVAKVVVE
NCKGLPLMISVVAGTLSSKRTLDEWSKVAQSVSSLVNLDDYQRCSGVLALSYNHLPSHLK
SCFLYFGVFPKASEISVKRLIRLWVAEGLLALKGLEEYEKLAGNILHDLIDKSLVAVSKR
SLDRKIKTCRIHDLLHDLCLREAERESILYIANLPISETERHISFCPQGRRWVSVVQSKR
GSLSPIHFDDVSYKKTRSIHYSSIERRPRGLGLVHFKLLRVLDLVTMRLGPFPIVVVHLV
SLRYLALVVSGEMPKDLSISKLWNLQTIICHYFNPESSGFFCLPDGIWEMSQLRHLQARG
LYLNSPPEVSANEVKYPVLENLRSVSGLSPHCCRKETFKGIKRVKKLGIVSFGNGFHSEP
KCLENFAYLPELEVLNIEAFPDYYYDLSIRLPCPGSFPPNLKKLTLCCTWLSWEDMTIIS
KLPKLELLQLKKDAFGSSEGKGMNWVRSVSKERVWEVTEMGFPELKFLLLEKLHLRYWRA
TYDYFPSLERIIIRNCRFLQNIPEGFADSMTLQLIELHQCTPSLVNAAERIQKEQLESLG
NDMLKVYAFHTIRGKQSNLQ
>MCD7460173.1
MKDLQEKVKDLALQVEGKVESHIQRESQRTLLDVDSVKEQLIKQRKKNNLQVRNRAPVGS
SSPRLHVSALENDMVGHKIEQDCMRSQLRGHSSQVEVISIVGMGGIGKSTFAKKMFFDPS
NVSFFDIRGWITVSKDYNYRNILLCLLQDVTGVKEKLDKVSDENLADRLQKSLKGRRYLI
VVDDIWSMEAWDEFRLWFPEYNNRSRILLTTRDMKAFGKKDCQTKFENVAKVVVENCKGL
PLMISVVAGTLSSKWTLDEWNAVAQSVSSLVNLDDHQHCSKVLSLSYNHLPCHLKACFLY
FGVFPKASEISVKKLIRLWIAEGLLELKGLERLEKVAVNLLHDLIAKSLVVVGKQSLDGK
IKTCRIHDLLHDLCLIEAESDSLLYVEDLPISKTSIRVCPQGHRWVSVHPKRGCFSFIHF
DELTHSKSRSLHISSNTTDWHLELELDHFKLLRVLDLETLSFGYFPSEILHLVSLRYLAV
MVSEIPEDISISNLWNLQTLIVRPYIPELSGTMYLSNGIWKISQLRHLHSTRMFLYSLPK
VSSANDVKYRPLENLQSISGLSPRCCTKKTFEGIKKVKELGIGGSTSDFNNKPKYLDNLI
YLHELEALSIVSYSSEPDDVFLRLPCSDSFPPNLKKLTLCHTFLPWEDMTIISKLPKLEV
LQLKARAFTGSEIVGETVWEVTEMGFPELKFLLLEKLHLDYWRATDDYFLCLERIIIKDC
SSLQEIPEGFVDSMTLQLIELHQCYRSLVNSAERIKKEQLETFGNNMLKVYAFDKIRETD
SDEDYGVSVEEVMEETDEDSEEE
>MCD7461928.1
MAYVAVVSLIQTLKQLLQRQPHWINAETRKMVNCLLDNLEYFQNFLEGRKVDVLEIDRIR
TAVNEAEDLIELKIYEIKQLEQRTVREALRETLAPLVVNIDAARRKVMASSFSTNEVCGY
RENQKLGIHPLKFGHSSRQVTNLNLENVVVGLEEDFLEIMTRLTGPPYTREIIPILGMGG
IGKTTLARKAYDDPIIINRFDVHVWLTISQEYEIRDLLLSVVSCISNESKEYTEDKLMDI
IRKKLMNKRYLVVMDDIWSNEVWDLMSRIFPDDNNGSRIILTSRLKDVAMHADPDCPPLN
IRLLDVDESWKLLAEKVFGGKHVCPPELEDIGKQIAQKCQGLPLALLVVAGHLSKIATTQ
ERWKDVSKSVSKVVANESDKCLGVLGMSYKYLPNHLKPCFLYMGVFPEDSDVNIERLINL
WVSEGFLRDERFKCLEEVGRDYWEDLVSRNLIMVRKRRSNNEPRTCGVHDLVRDLILREA
EKEKFLLVARIHEATNHSAKKFGARRYSFHSSMHKADFWVSSSNDLTRTLHFFRGLVLPQ
WSSFKLLRVLAILEFTFQDFPLEITKLVHLRHLEFNCRADLHWLVSKLYNLQTLIFGCRG
DKSPTIPAAIWEMKHLRHLEVSNTFSFQIPSIKVQAGFKQQNLEELYCLCLSSATSELFS
AIPNLKRLKIRGNWRECEREKISRHLNNISCLNKLEILKLICYGINQPSIPSKYVLPTTL
KRLTLKRTYLPWEDMANIMMLPNLEVLKIKKYGFYGRVWRLKDEEKFNQLKFLRISWTSL
EHWEASSVNFPNLQRLVLKRCIYLEEIPKDIGEICTLESLELHDCSISAAKSAKEIQEDQ
ESMGNEILSVHINNFQV
>MCD7461958.1
MENVVKGERTSTQYNHPSVDDEVVGFEDDAESIIQQLTGGTKELDIVSIIGMPGLGKTTL
ATKVFAHHFIDKHFDVRAWCSISKEYNLRKVFFEILKQVVSNMDDMPDGDMRDKLRKSLM
RKRYLIILDDIWEVKVWEELQLSFPHDENGSRIVLTTRDEEVARQLKHHSDPYFLRFRTV
DESWDLLQKKVFQGEICPRELLNTGLQVAESCKGLPLVIILIAGIIAEKRQASLWLEIAE
DLSSHVLEEQSMKIIESSYNHLEDHLKSCLLYMGLFPEDHKFPVFNLLNLWIAENFVHNM
DTENVEEASKICLNDLVNKSLVIVSKRREDNGEIAYCTIHDVVHEFCLRKLTKEKFMQYQ
QSKEPQPFRFIHDDLVHQLLQYTESLDGIPMLAGLKKGESSGQCHDRSLDFTAHPRSCLW
EKTFHLLDNLRFIGVLHLLDVCLESRSWAMAVQVVTQLRYLAICTQEFDFQWVSHLHDLQ
TLQVVRKSDFSRRFETSPSIWKMQKLRHVDIQDFSFKWEDNDGAIFEESSETVLPNLKTF
GKCRIYLADKTPEFWWRFPNIEQLKLHFIEPGYEVDMPNLEELPLLSLQLVFSRPISGYK
FTGRASCVVFPSNLKDLSLDRLCLTEKAVSQVARLQNLERLKLRNIYFRSEDRFLQAGYS
ICWDVSDYEFQALKYLILENVLVTEWRSSEASFPVLEKLIINNCRIQCGQIPSSFVDIST
LKLIKLICCDKSLVKSALNIKKEVEEIAGCDSLQVHTQYQTHVDLAADYFSIWNQEYNDF
PLMPSDSSIADVHFAAEYFTVWDQEDKDFSLTLSDSSNADVDLAAAEYFSIWNQEDNDFP
LMLSDSSNADVNFAADCFSVWDQEDSDFPLTLSD
>MCD7463476.1
MAYTAVISLLQTLEQLQQRNPLLIQGQTVQVIESLRDTAEYFRKVLEETSKIKVDPEKMK
SLEGKIRAAANEVEDIVELNICQIKGLTWIIGVARKVLLKNLLPAMEKIEATRIEVLQIV
ADFSRSDTDDETQTGDSLIGSSSRSNVMPNLGDATVGLDDDLTMIIERLTGPPSALDIVT
ISGMGGIGKTTLATQAYDHLAIRYRFDTRAWVTISHEFQIRDVLLACLHCISLTCHMSED
QLIKQTDNIYDKSDDQLAVLLKRKLKFRRYLVVVDDIWSMDTWDIMTRIFPDDNNGSRIL
LTTRQKEVAMYANPDSPPHEMNLLTLYESWKLLRDKVFGAEHLHIPKLEDIGKQIAEKCQ
GLPLTILVIAGHLSNIARTLESWEDVSNTISAIVASDPDKCLGVLGLSYNNLPNQLKPCF
LSMGAFPKDFEVDAWRLIQLWIAEGLIRTGRLKSLEEVAKDYLEDLITRNLIMVRRRRWN
GEIKACGMHDLLRDFCLREAEMTKFMHVMRTDPQVPTLETRKHDVRRFSFHTKTYSNDCF
KLSPVLSRSFYFFGEFMVSPSLSPKFDLLSRFKLLRVLDIFHHKFSSFPIEMTKLIHLRY
LAVASEGNLPASISELQNLQTLIYRQLKMHEKTAILPGKIWTITNLRHIHLEKSSYLSSP
KSITRISRKKMDPALEMSNLEEFSTLCFSSCTSEVFTGLPNLRRLNIRETPSESIRKYMG
ECLIDMSTLGKLEALKCFYIPQSKHSHPNSIKRFVFPTSLKRLNLSGSRFPWEDISSLVN
LPNLEELKLKSNACHSEVWRLSDEEKFKKLKFLLISGTNLKHWYVSSDNFPHLQRVVLKN
CIYLEKIPEDLGEVCTLESIELHDCSTSAEESARGIKEEQENLGNDILKFHINKTLIQKT
RDSSPIFEIKRKFDEQATKLSGMWDELLDNIFGSSSTAQ
>MCD7464156.1
MAYAGVLSLLQTVERVQQINPKCIQGQTAEMLDSLRDTAEYFQNVLEEASKIRRYDDNNN
SEKIKSLEEKIKVACSDAEDVIELNMYQIIKGLSLTLRVLCKSFPYKDLLPVVEEMDTIK
KQVMEIVSGFSTISTRDVDVDADDQILELSGDSIIDTSSSTSNNPMANREDTIVLGLDDD
LEKIVKRLTGPPSDLDIVAISGMGGIGKTTLARKAHDLPQIRYHFDIHVWVTISQEFRTR
NVLLDALHCISKKLNIVIEEDYKKKNNELADLVQKKLKGRRYLFVVDDIWSTDVWDSIGG
IFPDYKNGSRILLTTRETEVAMHVNTSSPHEMNLLNIDNSWKLLRDKVFGPKHDHPPELE
KIGKKIVEKCQGLPLTISVIAGHLSKMARTLASWKDVAKTLVKIVATHPDKCLGVLGLSY
HHLPIHLKPCFLSMGSFPEDFHVETWRLIQLWIAEGFIRTSEGDKSSEEVAVDYLEELIS
RNLIMVRKRRFNGEIKACGMHDLMREFCLKEANATNFMHVERTQPPESRLFQHKTTMFAA
SVFKLNILM
>MCD7464161.1_(1)
MAAYTAVISLLQTLEQRNPKLMNRGQTAKALESIHATAEYFHDVLQGSRNKTRPSDPKKT
KSLEEKIRVAASDAEDIIELKFCQFIKVSSWTFGILQHWDLLPVVEKMDTTKKQVMEILS
DADQGLEGDLEIIVKRLTGPLSDLDVVTISGMGGIGKTTLAKKAYDHLSIRYHFDILVWV
TISQEFRGRNVLLEALHCISKHTVSVNAKDYDEMDDCELADLVQKKLKGRRYLIIVDDIW
SMEVWDSIKGLFPECNNKSRILVTTRETEVAMYANPVSPHEMNLLDSDNSWKLLRDKVFG
PENDHPNELEEIGKEIAEKCQGLPLTISVIAGYLSNTARTLEGWTDVAQTLSEITASHPD
KLLAVLGLSYHHLPNRLKPCFLSMAGFPEDFQAETGRLIQLWIAEGFIRTSENGKSLEEV
AIDYLEDLISRNLIQARKRRFNGAIKACAMHDLLREFCLIEAEMTKHMHVERTHPTLPAQ
KHNVRRFSFQTLSYSVDNICKLLPPVARSIYLFSQLTLPYSPRIKLHGILPIYSRPIIHD
FFFRFNLLRVLSIFHRDVKFDSFPLVITKLFHLRYLQFPFHVNIPDSISEFQNLQTLICS
GYPLDINLHRKIWMMKKLRYIRLRGATYLPSPRRESILNKHLVTGIPNLEEFVGLCYTSC
TNEVFSGIPNLKRLMVRVVLIQDYRLHDCLVDMSSLRKLEAFKCYWQHFTEGPIKSFVFP
TSLKKLTLTRCHHFVWEDISSTVNMLPNLEELKLKWCRADDDVWILSDKDKFKILKLLLL
RSLNLERWEASSDNFPNLKRLVLKNYDDLQEIPTDFGEICTLESIELHNCSTAAEDSARK
IEQEQEDMGNNLLKVHIHNSYSYTAVSSLLQTLDQTNIPELFHGHTAETLDSLRATAEYF
QKYLEKASNKSGVDPEKIKSLEEIIRVAASYAEDVVELKICQIIKGSSWTFGILQHQDLL
LVVEKMNTTKKQVMEILSHDADANQILELSGDSLIDTSSTSNPLLSYQLEDDIMHGVDDD
LEIIIKRLTGPPSDLDIVTISGMGGIGKTTLARKAYDHLPIRYHFDILAWVTISQEFRGR
NVLLEALHCISKKTVNAKDYDKMDDCELADLVQKSLKGRRYLVVVDDIWRIDVWDSIRGI
FPNYNNGSRVLLTTRKLR
>MCD7464716.1
MEMRFQNLPLKPFAVVEPSKHLPTQHSNSVNDEQIVGFENEAEKIIQYLIRGKNEQGTAK
PEHLHYELLLPAHIREQARNTCYKRNFLLYLRKMAENDIDDVLDYLRRIKSGDDVNNVKI
DQIEILEMELRFLRTFLKYHHVLRPDSLVKIIEKAKLIVEVLVYGGIPDECRTNINLERL
VAHLREFIEGNTSSTLNSELDDFYLLEFMDYLDKNLNDALRYLVKADPFLIKEIKILQKK
MRFLRYLYGTEINGYVDHDKLKGLQTRIQFMAENVGHFCLAVWVNDDEDCADSKEDEDDT
DLKEEGDDTFNIEKLECCEDFISASEDENDKDEDEEDISNKPPYLLCLIVLVELEMKKIF
LGELKASKYTKSRTFKDKKLPNGFTHHLHSLLMYLRQKKLKNFVSARDIDVAIEFLLIFL
GDVPNHVINGKRLNEVLAKIGVLVGDILCVIQMLLEGSTTKEDASKIDRGTIQILEKIED
LKSQVGERYKSLKYSPSLFPTVGGLTFLDSLLRKLKGMLKSETSSDFMMKPHIRILEKEL
SYLTFVFRDVVKVQHKHDELLKDLQRCTVNLAYEAEVSIDSILVHYNALWNLFCSLPALT
KEIKHIRAEVMETRFQNLPLRPFSVVDPSKHLPTQHSHPVNDEEIVGFENDIEIIIKHLT
RGTDELDVIPIVGMGGQGKTTIARKVYNNEQIVSHFHCLAWCCISQTYNRIVLLKDIFSQ
VASSKDDVAKAKDDKLADMLRKSLMNKRYLIVLDDMWDVSAWEDLMLSFPNGKKSRIIIT
TRLENVGKQVKYHTDTYYLPFLTLDESCKLLQKKVFQQEGCPPELQYLSLQIAEKCKGLP
LVIILVAGIIKRKKMDASWWHEVKNSLLSYLGESEGYSLSTMQLSYDNLPEHLRPCLLYM
GMFPEDARIPVSKLISLWIAEGFVQNTESGRLMEEEAEGYLMDLIQSNMVMVSKRRYNGK
VKYFQVHDVVLHFCLEKSREENFALAVKGDFQPLDWKGSRVIYTTELSKFANLGSKTRKP
FNQHLRSLITTNKGDFYDWNPFCLVSEVRLLKVLDLSSHNVGCLSSTTLKPLIHLKYLSV
CTGDFNFHPDLHLPRLETLIVDGITKFPAIFWKMEELRHVEISRATFDLENNKQQNFAES
SNLDNLKILRNVNVPIDEADKVNVLSRRCPNLQQLDIFFRYYHGSVVTRPKLEGLTQLQS
LSLSFEWPLFLTGLQLHSNLTKLVLRGTRIESVISFIAGLPNLEYLRLCDSFNYQKDDHL
GEQDVLSHIRVWCLGDIILHKLKFLKLELDITRWDASEESFPLLETLIIIQCDKLKGIPL
SFADIPTLKQIKLIRCNNASLEASAVEIKEEVEAIQGCDRIDLIINDKTFIDLNATRGVH
HSTRFNFTGSYFSYYQSISQHLVAGRLNSCSLRGFKEREGGRLFTFSIIFWRSRARIETI
FGAITLISKGD
>MCD7464720.1
MAQNDIDDVLDQLRRIKSGGDLSCVKIDQIEKLEMHLRFFRTFIKYHHVLLPNNSSYKMR
RKAKRIIIMLYSVFGRIPDERETNLHVERLESQLLEFIECSTISRYNYELKDFDLPEYMD
CLGKKLNYVLMCLEWGTFDHSLTIVEFRQINQFIKQLKIVQKKMRFLRYLYVSEINGYVD
HEKLESLETQIQFMADNVGRLCFCFWVHRYEDEDDDNNLSKPQYLLGLIVLVELEMKKIF
LGELKTSKFTQSRTFKDKKLPKGFSYYLRNLLLYLRNEKLKNFLTNVTARNIDVAIEFLL
VFLGDVPNRVINGKRLNEVLEKIGILVGDILYVIKMLLAGSTIKEDASKIELGTIQILEK
IEDLKAQVEEVYKSLQYSPSNEFPIVGGLSFLDSLQRKLNEMLKSESSFDCMMKPSIDIL
EEELSSLTLDFRDVAKVQHIHDEILNDLQRRTVNLAYEAEVSIDSILVQYNSLWHFYCSL
PAITKEIKHIRAKVTEMRLQDLPLKPFSAIEPSKHPSTQHRYPVNDEEIVGFEIEEEKIM
QYLINGTNKLDVIPIVGMGGQGKTTIARKVYNNEPTVFHFDCLAWCCISQTYNRIVLLKD
ICSQVASSKDDVAKAKDDKLADMLRKSLIHKRYLIVLDDMWDVTAWEDLMLSFPNDENGS
RIIITTRLENVGKQVKYHSDPYYLPFLPLDESCKLLEKKVFQQEGCPPELEDLSLQIAEK
CKGLPLVIILVAGIIKRNKMEASWWHEVKNSLLSYLGESEGYSVSTMQLSYDNLPDHLRP
CLLYMGIFPEDAIITVSQLISLWIAEGFVQNTESGRSMEEAAEGYLMDLIRSNMVMVSRR
RYNGKVKYCQVHDIVLHFCLEKSREERFMLAVKDQFQPYDWNRSRVSFSFSEEDSMFASP
SPKTRNPFHQHLRSLIMTSPVGSYRWNPFLQCVKLRFLKVLHLSSRGVGPLSSATLKPLV
HLKYLAVQPHEFHFHHEPHLLHLETLILVGLFKPTALPAIFLKMEKLRHVEISKAVFDWE
NYTPWIFEESSKLENLKILRKIKFPIDEADRLDVLLRRCPNLQELEISFKGNGDSPGICL
KLESLLTQLQILRLSFKCPKVVSSELQLPSNLKKLVLTGNTHIESTISFIAGLPSLEYLQ
LWDFTQLKEWFLPTDITFHKLKVLKLGDCRISRWDASEESFPLLEILIIERCNHLEEIPF
SFAYIPTLKQIRLFRYKQKSLEASAVRILEEVENIEGSDRLQILIMYHSFF
>MCD7464722.1
MYLRNKKLENFPNNVTAQNIDVAIEFLLIFLVDVSNHVISGKSLNEVLEEVGAIVGDILY
VIQKLLPSSITQDDTKEINLGSIQILEKIEILKRQVEERYYKTLKFIPSQFPTVGGLSFL
DSLIRKLNGIQLKSEVGVDFIMKPHICVLEKEFSSLISAFRDIVEVNCEHEILKDLQKRT
ISLAYEAEFAIDSTLVQYNVLWHLFWSLPKILKEIKHISAEVTNMWSENLSLKPCYVVEP
FKHLPARGSNSVNDEEIVCFEIAAEKLLKYLTRGTSELDVIPIVGMGGQGKTTCARKLYN
NDNIVSHFDVRAWCIVSQTYNPRKLLQEIFSQVTNFKDKGDKDDVLADMLRKILIGKRYL
IVLDDMWDGMAWDDLRLSFPLNKNGSRTIVTTRLAKVGEHIMRHIDPYYLPFLTPEESCQ
LLQRKVFQQEDFPPELHDVSLAVAKRCKGLPLVVVLAAGIIEKKKMKESWWHEVKDALFD
YLDCESEDYSRATMLLSYENLPDHLRPCLLYIGMFPEDHIISVSQLISLWIAEGFMQNIE
SGRLEETAEDYLNDLISSNVVMISKRRYNGKVKYCQIHDVVLHFCLEKGREEKFMMMVKG
NYSYFRPSLWKESRVSFSLSNELSKFASLGSKTRKPFHQHLRSLITRNEGAFYDWNPFRQ
RCPNLQQLYINLSGPEICLKLESLAQLQILRLSFEWARIVSELQLPSNLNKLILFGAPIE
SSISFIAGLPSLEYLHLNDPQFISSEEWCLRDITFHKLKVLKLVNLDISRYSIAETDKLI
RCRNKSLVASAGRIKEEVEAIEGCDRLNLIIMADLLKELQLLVPQG
>MCD7464724.1
MYKRYLIFLDDMWDVAAWEDLMLSFPNGENRSRIIVTTRLENVGKHVKYHTDPYSLPFLP
PDESCKLLQKKVFQQESCPPELQDVSLEIAEKCKGLPLVIILVAGIIKRNKMEASRWDKX
KNSLLSYLGESEGYYLSTMQLSNYNLPDYLKPCLLYMGMFPEDERIPVSKLISLWIAEGF
VQNIESGRLMEETAEDYLNDLISSNVIMVSRRRYNGKVKYCQVHDVVLHFCLEKSREEKF
MLAVKGQFQPSHWKESRVSFSFSEELSKFASLGSNTRKPFHQHLRSLIMTNGSGFPARIL
FNKCSKLRLLKVLDLSFHNVINLWSVTLKPLIHLKYLAVTADKFYFHPELHLPHLETLIV
KYMYGHTVLPVIFWKMEKLRRVEIGCAVVDLEEDRQWMFEESPKLDSLRILKEIEINDAD
GVDVLKLLGGRCPNLQELDISYMSSICPKLDSLTQLQVLRLSGRKFSVVSELHLPSSLKK
LVLRWMPIESAISFIGELPRLEYLQLWDFTQSEEWCLPIDITFHKLKVLKLRKVDISRWD
ASEASFPQLETLVIKWCDYLKEIPHSFEDIPTLKQIKLINCRNKSLEASAVKIKEEVADI
EGCNRIYVTVKDWCGNQKQL
>MCD7464726.1
MYKRYLIFLDDMWDVAAWEDLMLSFPNGENRSRIIVTTRLENVGKHVKYHTDPYSLPFLP
PDESCKLLQKKVFQQESCPPELQDVSLEIAEKCKGLPLVIILVAGIIKRNKMEASRWDKA
KNSLLSYLGESEGYYLSTMQLSNYNLPDYLKPCLLYMGMFPEDERIPVSKLISLWIAEGF
VQNIESGRLMEETAEDYLNDLISSNVIMVSRRRYNGKVKYCQVHDVVLHFCLEKSREEKF
MLAVK
>MCD7467246.1
MTYAAVTSLMSTLGLLMQSNSCLDLPPEEQTKSLHRKVKERIQSLHGKLCLLQEYLLTLE
KDVDDRKAVERCEGKIKVAVHDAEDGIESALGKIFNAENEKVRREAYKELCKRLQQASKS
MDSKSRKLREIMKSSGLRATSSLVQSSSSLVQSFDVPENSTQLDNSNMVGHVNELEDMKS
KLMYISSDETEVMAIVGMGGIGKTTFAGRIYDDPAIKSHFDILAWVTMSKEYCIRKMLLQ
ILHCIPSMEDVIREEMDDGDLAGKLKQRLWKRRYLVVIDDIWSTDAWDDISQWFPDSRGS
HVLLTTRCANVVSYASPSKPPHHMPFLSAKQSWELLQSKLQISSELLEVGKKIADNCHGV
PLAVIVVAGLLSKCNNVLDGWEQVAQDVKSAIFKDPGQRCEKILALSYYYLPQHLKACFL
YFGVFPQDDEVNVTRLISLWIAEGLLKEDDDNKSLEDVAEECLQELIDRNLVLVSQQNFC
GEVETCKIHDLLHELCLRQARGENFLPVTSNEFLPVISNESWKAPHVSRSFIQVCLKIMR
SITGFHWLNSSDCYDQKKREKREILECKNFTTFRVLDLRKLHFPDGVPTSVLFNLVHLRY
LHLSIESHKCLPHFNFKKLQVLIVEIENCWSVTIPIEIWSMPQLRTVHFMKTGWQCPPNM
PSGEGKHAILEHLYTITGVGPSWCKKEIFALMPNLKKLEVVLDRTADEPHDWSSDVWDYL
WPNNPTHDAFFENLRTFPSTLRRLTLCGLCLNWAAMDIVGMLPKLEALELRDNACGNSSR
TMWKPSRGVFSRLKFLSLHNMGFFTEWKALDDHFPVLERLFISHCIWLKEIPQEFANIPT
LQVLAGL
>MCD7468340.1
MAYAAITCLMRTIHQSMELTGCDLKSFYEKIESLRAILEKSCYITGDLEALTSLEAEIAE
VAYSAEDMVDTESRNVLLAQNVEERSRAIWEFFFLVEQALACLDCTMTQWMATWDSMKDL
KVQTYSLASLPEHAVERPENIMVGRETEFEMMLHQLASRKRELEVVSIVGMGGIGKTTLA
TKLYSDPCIMSHFDIRAKATVSQEHSARNVLLGLLSSKSDEPFDKLADRLQKLLKGGRYL
VVIDDIWTTGAWDDIKLCFPDCNNGSRILLTTRNVDVAEYASSGKPPYELRLMNFDESWS
LLYEKVFAKDSFPPEFEQIGKQIALRCGGLPLAIVVIAGLLSKIGKALSEWQSVAENVSL
EVSTDVYVQCTSVLALSYHYLPHHLKACFLYFAIFPEDEIIVVYRLVELWAGEGFLKLEE
TKSMEEVAEKCLKDLIDRSLISIRHSRFDGKIDSCGMHDVTRELCLSEARKMNFVNVLGR
KSDQNSCAQSIQCSSISRGRICFHNEEELARCRNSEAHSIIMFDRSQCFTPELRFQLVRV
LDLSLIRCPTFPSGILSLIHLRYLALSLSPRLKQYLGSEEEVPSSIIDIPPSISSLFYLQ
TFILNLPNIDERKYPFILPSEILMMTQLRDLRLERNYLQYHELTQKSLVLKNLQCLYGWN
PWFCNVSVLRLFPNLKKLQILGDEEDFRSRKNLYDFSCLDKLEELTFSLSPYSACFLDRN
NAPSGSTPQYPLRSRKRMRGSPPAIAVPPLLLPPPHAFPQNIKYLALIGCFFFPWKDLSI
VGKLPKLEFLKLEQNVCKHEEWEVAAEGFPRLKFLLLKYSGIRYWRASRDHFPCLERLFL
EGCVYLDSIPQDFADITTLALIDISTCSESVGNSAKQIQEDIQNNYGGSIEVHIRGPLST
TPEVVFFPAEASNVYYWTTDATRCIGYYRFW
>MCD7468341.1
MAYTAITCLMRTIHQSMEITGCDLQPFYEKLESLRAILEKTCNITGDLEALTRLEAEITE
LAYSAEDVVDSKSRKVLFAQNAKKHRRAFWKLCCSLEQEVEHIDSIMMQWLEIRNWYNKI
NDFKEQKFSLVSIPEHAVENSRVKCDEPFDELADQLQKLLKGEYLIVIDDIWTTGAWDDI
NLCFPDYCNNGSRILLTTRNVDVAEYAISGKPPYHMRLMNFDESWSLLYEKVFVNECFPP
EFEQLGKQIALKCGGLPLAITVIAGLLSKIGKALSEWQSVAENVSSAVRTDVDVQCMRVL
SLSYHYLPHHLKPCFLYFALFPEDELIFVSKIMRLWAADGFLKVEDMKSIEEVAEKCLKE
LTYRSLISIQCSRFDGKITSCGMHDVTRELCLREAQNMNFVYVLGGKNHQNPCGQSMQCP
SKSRGRISIRNKEELTRCCNTEAHSVFLFGTFRWFLPEVPFKLVRVLDLSLISCPFFPSG
ILYLIHLRYLALCFTPRLEQCVGSKEEVPSSIIDIPSSISSLCYLQSFIIYHQDFFDRQK
FPLILPSEILTMPQLRHLHLDWNYLRYLELTEQSLVLKNLECLSGWNPWYCTCSAFRLFP
NLNNLLILGVLEDFLNRKDLYDFRYLDKLEELTFLLIPQINACFLDSNNAPSGSTPQHPL
RLQMKMLDSPLANDVPSLLLPPPDVFPQNLKNLAFTGPFCLHWKDMSIVGKLPKLESLKL
SYVGFTDEEWEVAEEGFPHLKFLLLKYLDIRYWRASSDHFPCLERLFLHSCWYLESIPQD
FAEITTLALIDISNCRKSVGNSAKQIQQDIQDNYGGSAQVHISDTV
>MCD7468345.1
MAYASVASLMRTIESVLISNLPVQSLICDHSEEFLALHEKVRSLEVFLKNLEENNVAGEM
TDLETQVKEVAIAVEHTIQLRLTESVKTNDEMQKEKAHARLCDSLKQVAKEIDRVEEECL
KIQDKGKQASKEPLVQDSSSEKHSLNVENNMVGRDDQKKRLLAELIQYGGLSGELKVIPI
IGMGGIGKTTLAKEVYDDASIQSHFDVRAWATVSSQYNFMQLLRSLLHFTKGDTSYIKEE
ADLADMLQKSLKNRRYLIVLDDMWSSKAWDDIRLCFPNEKGGSRILLTTRDNNVACHASE
ENFSLPLGLMGPVESWSLFKSTASANEALPSEFETIGKQIVDKCHGLPLTIVVVAALLKS
KRTIEDWKNVAKDIKSITNDPDKQCLNVLGLSYNHLTSDLKSCLLYFGIFPEDSEILVER
LMGLWMAEGFLKLEKDLEEEAEKCLQDLIDRCLVLVSKKNLDETKIRSCKVHDLIYDLCL
REAQRQFLFIRNGIVFYNPNPVPPEMRPCKQRTEDDDNFGYGAFLTPVHHRLIRGQTVGD
KNILLMQTRSIFSFSTYSTFPLNSELIHFNLLRVLDLSPMKFNIFPPQILCLIWLRYLSL
SIIAEEFDIPPEICRLWNLQTFIVKGYLWGSTIFPEQTWELMQLRYLRLNRFCIPNPPSL
SVDKERYFAISKVQTISGLSPGCCTKEVILGIQNVKKLGIYGDEDEYENFQKSRLFDNIC
HLHQLETLNFQLVPWWASRNKISPVTIPSAKAFPTTLKKLKLLQTHLRWEDLNIIGQLPN
LEALKLKYYACKGQHWYPVVGGFTQLKLLLIESNRLKYWKATSDNFPVLERLVIRSCFDL
EEIPIEFAEIDSLQLIELKYCKAKLDASALRIQQEQEDIGNKPVDVRIIA
>MCD7468346.1
MAYAAITCLMRTINQSIELSGFNLLPFYEKLESLRAILEKSSNKTGDFKALTRLEAEIAE
VAYREEDMVDAESRKFFLAENAKKQRRAFWKLYSLAKRAVGRIDSKMKKWMTVQSRLNII
QDLKAQTLTFANTSQHALEPENVMVGHENVFEIMQDQLARGARELEVASIVGMGGIGKTT
LATKLYNDPCTMSHFDIRAKATVSQEYCATNVLLGLLSCISRKTDESHERQEDGQLADRL
QKLLKGGRYLVVIDDIWTTGAWDDIKPCFPDCNNGSRILLTTRNMEVAEYASSGKSPHHM
RLMNFDESWSLLYQKVFVNECFPPEFEQLGKQIALKCSGLPLAIVVIAGLLSKIGKALSE
WQRVADNVSSAVSTDVDVQCMRLLALSYHHLPSHLKPCFLYFAIFPEDELIFVDKLVELW
AVDGFLKVEEMKSIEEVAEKCLKELMHRSLISIQHLRFDGKIESCRMHDVIRELCLREAR
NMNFVDILRQNSDQHPCVQFMQCFSKSRGRISINNEEQLARCRNSEAHSIILFGRFKCSV
PCLPFKLVRVLDLSLISCATFPSEILSLIHLRYLALSLYPHLQQYLGSEEEVTSSIIDIP
PWISNLCYLQTFILYSPYSVRNRKYPFILPSEILTMPQLRHLHLDWNYLRYYEATDNSLV
LKNLQCLSGWNPHYCTGSAYRLFPNLKKLQICGVSEDFYSHEDLYNFRYLDQLEELEFYL
IDTFPACLLVNITPSGSTLRFQKKMRGPRPPAVAVPPLLLPPPDAFPQNLMNLSFRGTFL
FTWKDLNIVGKLAKLESLKLSYLAFTDEEWEAAEEGFPHLKFLQLKHSDIRYWRASCDHF
PRLERLFLDSCWYLDSIPQDFADITTLALIDISYCPESVGNSAKQIQQDIQDKYGGSIEV
HIRPAREETDDEDDGGDGNDEDDERNGNSKVNCVLFCSGFFFFQIF
>MCD7468347.1
MAYASVACLMRTMESVLASNSRMQSLICNQREEFLGIHEKVSSLEVFLKNFEKVNVSGKM
TDLEAGIKEVADVVEHTIQLRLTEAAMENDEMQKKKAHKRLCDSLKQAREDIDRVLKEST
KIQDKGKQASKESLGRDSSSENRTPYVENSMVGRGDERERMLEELKRFHGSWGELKVIPI
VGMGGIGKTTLAKEVFNDETVKSHFNVRSWATVSSHHNVKEILLSLLRSTMGDKLDKGDE
AELADMLQKSLKGKRYLIVLDDMWKIEAWVDVRLCFPSENNGSRILLTTRNNEVARYAAA
ENLSLQMDLMSPVESWNLFKSLGFANEELPSEFETIGKQIVDKCHGLPLTIAVVAGLLKS
KRTIKDWTDVAKDVRSFVTNDPDEQCANVLGLSYNHLTSDLKACLLYFGIFPEDSEISVK
RLVRLWMAEGFLKLKRDLDEEAEKCLKDLIDRCLVIIGRKSWDGTTIRSCKVHDLIYELC
LRELAQSQGTFVMNDIVFDVKPSSVPSECHHHLMRHKMTPFKRWTDGDGGGAGGDGDGAG
AGAGGXW
>MCD7468351.1
MAYASVASLLNTIQLLLTPNSQMHSQICDRREEFHALREKVSSLEVFLKKFEKSNDSGEM
TDLEAQIKEVADGVEITIQLRLTDIIMAKDETQKEKARERLCDSLKQVEEETDRVQKEST
KIQYKGKKLSEESLVQASSSERVILNGKNNMVGRHDERERILAELTRGFSGELKVIPIVG
MGGIGKTTLAKEVFNDASVRSHFDVRAWATISQQHNVKDILVSLLQSTKEKDGTVNTEDE
ATLADMLQKSLKGRRYLIVLDDMWSDKAWNDVRLCFPSENKGSRILLTTRNTEVACSAGT
KNISLPIGLMGPVESWDLFKSAAFVNEALPSEFETIGKQIVEKCQGLPLTIVVVAGLLSK
SKRTIEDWGSVAKDVKSFVTKDPDEQCLHVLGLSYNHLTSDLKACLLYFGIFPEDSEVSV
KRLVRLWIAEGFLKFEKDLEGXAEKCLQDLIDRCLVLVSBKSLNETRIRYCKVHDLIYEL
CLREAQRQNIFVMNDIVYVDYDGDYYLDEDDDWDEYANLDEDKYDYVDTDDDDEEDDLEA
EDEDDKMLFKNKFRPFKHIMGPFKQQQIKDDNSGIGRYRALLSPGHHHLIRRQTDNAGNN
LLKRTRSIFFNNSYSDTFSLKSKLFHFSLLRILDLSHVLLQRFPPQILCLVWLRYLEFFV
EYLRDFEIPPEICRLWNLQTFIVEGTEGEFCFLPTEIWELTQLRHLELSSFRLPNPPTVS
ADEQRYLGFSKIHTISGLSCCCCTKEVISGIRNVRKLRVIEQSNAYQSSQESSFFDNLVP
LHHLETLSVTILPDLEEYEPVTVPSPKAFPATLKKLKLFGTGLRWEDLNVIGELPNLEVL
KLIFDAEGEKWYPLEGEFTQLKILILDNSDLKDWKVTNDSFPVLERLVIRRCTMLEEIPI
EFAEISSLQLIELNYCNPQLEASAKRIQQEQEDLGNKPVDVRISKS
>MCD7470258.1
MEGRVDERKWLQEQLTSQLHNPSSDDKQLKVIPIFGMGGIGKSTLAKELYNDADIRFHFD
VWAWATISSTYKEESIAAGILRSLKEEEGELETYKLPYLAGMIKRKLSGDRYLIVIDDIW
SRKAWNDVLQWFPDDKNKSRILLTTRIERVARYAGTQGRYLKMDLMNEDECWNLFKSVAF
ANIEVEPKLEEIGKKIVCKCQRLPLTVVVVAGLLRNSERTIEYWDEISEDVMKFAISDPK
KQCEQVLELSYNHLKDHKKKCLLYFVLFPLGHDVLVKRLMRLWMAEEFLEVEKEAKKCLQ
DLIDRCLVLVGEKCLDEIKSCKVHHLIYELCSREAQKGDFFVINDNSDDTRDKVTGFDEH
NSSEDDLEDDDSDYEDDLEEYDDDGDGGVCYKSLLTPNKDENISKQTISIFSRGSHSSSS
TPKLELSHFTSLKVLDLSSTKFHKFPTEILELVCLRYLSLYGGKGFKIDPNICRLLNLQT
FLASWECLTHVTFTKKIWELFAQLRHLGLDKFYLPRPPASRDPERKLGVSNVQTISGLSL
RCCNKEVITGIQNVKKLKIFGDHTEYISFGKSKLLENLVLLCELERLSITFTMPLLWKIK
KNLICPSPIAFPETLKKLKLWGTCLKWEDLKIISVLPNLEVLKLVNDACISEKWYSFQGG
FTRLKILLIFLVDHLKYWTAEDDDFPVLEHLEIRSCSLLEEIPIGFADIRSLQLIELSNS
TPKLDNAAEAIQNKRISSGNKHIHVRIHRSKPVVFDTVKPHLDPRHF
>MCD7470321.1
MWSADVALKPCFVVAPSKHLPTQHSNPVKDEEIVGFENDIERIIEHLIRGTNELDVIPIV
GMGGQGKTTIARKVYNNNMIFSRFDVQAWCTISQXYNWRELLQEIFSQVAGSKDKGDXVD
ELADKLRKSLMGKRYLIVLDDMWDGMAWDDLCLCFPDVGNRSRIIVTTRLEKAGEHVKRH
TDLYFLPFLPLDESGKLLQKKVFQKEDCPPELQDVSLAVAQKCKGLPLVIILVAGIIKRK
KMEASWSNEVKDSLFDNLDQDTRIPVSKLISLWIAEGFMQNSESGTLMEEAAEGFLMDLI
SSNVVMVSKREYNGKVKYCQVHDIVLHFCLEKSREEKFMLAVKCHLQPSHLKESRVSFSS
SNKLLEIALWGSKIQKPLHQHLRSLITTNTEFFGWNPFRQISKLRLLKVLDLSSHGGHHL
SSATFKPLIHMKYLAVYTCKFDFHPESHLPHLETLIVSSSSEILVPVVF
>MCD7471151.1
MALDKEIVSNSKDTILSIWARRQDPEDYGFSSERQEAEFLLWELKFVDAFLGLQTFAFAG
DCGILDFTQEVHNVWMTDTDRDAEIQEYAPGIALWKTKLELRAKYSFPKIPLSANKVDDH
DIHIPTPDFVMEFINAVLENLNVLLLTNDPRSLLFVPGPKDQIEEVLKELKLLRFFVLFL
SKKCTEPEIRNNFFTHVLIVAGHAAMVAWLYLPIHGNQGQGLDPSEMNVVLADLLQMKNR
SIQPSIPKIYIDVLQALKSNVQSQNEHAAGRGFLAHNLVELPTVSNPCQIVGLEDQMAIL
QEMRNLLRDNLXHLXVLDLEFPCQDMDTVIVDAGLLVFSLYDIKGETLEDVNRALGLDLP
SNIQPVKEMTYLIIQKAFQSNLPRIHGLGYVDLLLNNLKEYQARYSDSLDPIMNHIQIIQ
KELESAQPFLKDVAEERRNKHKELQKWATQLIGKAYEVEYLIDVCIRKEVPQWCLERWFS
DIIEEFTLIRAEAEIHERKMLNLVPHDTMDTAAAQMSSQLAKTRRMNEEIVGFEDVREEL
RDKLIKGCRQLDVISIVGMPGLGKSTLAYKLYSDNSVISHFDIRAQCCVSQVYKRMDLLL
RILHDAIGVREKFSSEADAAERLKRTLLVKRYLILVDDVWETSAWDDLSSCFPDAKNGSR
IILTTRHLEVSEYAKSVSEPIPLRMFRVDESWKLLEDKVFGKESVSPALEEVGKYIAEKC
GGLPLSIVLVAGILAKMERTEESWKQFSMALGSYIHRDSKAIVEQSYLDLPCHLKACFLY
FGAFLEDKVIDASRITRLWISEGFIKGCEGRSLEDMAEGYLDNLIARNLVMISKRSYLDG
KVEECCLHDVLLEFCKERATEENFLLLIKWDQEAGPSHMYSGKQHGQPPRLAFCEMDTLV
KWSSSCSFVGSVLLWHGTTFEKITISSILQNFKFLKVLDLENIVVVDSFPTDLVQLRYFS
VEIYEGSIPSSISNLWNLETLILKSGSDMMQVPTTVSKMIRLRHLHISSCRFFTTENEEE
LREDSSKLHTLRTLSTPCFSCIEDAELMLTKTPNLLELKCQFSSFCSRQSRLLVFPKQLE
TLYISGEKLIHIPVCISALNLKRLTLHDVGMDLEDLSHIGHELPNLQALEMEHVLFQKIN
WEVSDDEFPQLKVLKLVDCIGFEEWTVSEDAFPNLECLVLHECITFKEIPSCFADISTLK
YIQVQDCRNSIEESARDIRDIKVEDYQDADFELCIIPLFSPLLLLATAVPDVVFSRKSL
>MCD7471153.1
MSFDKDLSELKDFFLELQEHNDICDVARDRFKFFVWELKFLDNFLALQDFTFAGECGMLD
VTQKMQQIWKTVYAVVDEAQAEVDSDEDAEADSDEDVDAEANSDEDVDADCDVEEYSDSD
AYADAKAYSDSDSDSDSDAYADAEADPDSDSDAYADAEGESDANAFVRSLFTGRRDEFIE
SNTNPFDFHVPTEIWKIKLEFRAKYSSPEISIPLPAYRDDVYNPKFVMEFINVVAENLNV
LVQNDDPCSLLFVPGPKKQIEDVLKELKLLRLFVCVVSDLYIEPQNLHTFLTYVLVEAGH
AAMIVWLYLPIHGNGNQDLVPSEMNVMLSDLLQMKAKPVQLGINKFCIDVLQALKSIIQS
DWHLHVQNEHAAESGSVETPAHILVELPTISNPSWIVSLNDQMTILQEHENMTLEDVNRA
LGLGLPGNIQPIKAMTYLIIRKGLRFNFPRIHELGYVDFLLRNLKEFQGRYSGSLAPIKN
QLHILEKELNILQPFLKDVAEEKYNKLKTLQDYATQLIGRAYEVEYIVDACICKEVPDWC
VVSWFSDIIQEITVIRAEVAEISKKQVVAADLVLHGTVDAATVHTSSQLVRTRSMTEEIV
GFEDVIEELRKRLISERKELDVISIAGMPGLGKTTLAYKLYYDKSVVPHFDIRAQCCVSQ
VYKRSDLLKAIIHDAIGASPDDFPTEADAAEKLRKTLLTKRYLILVDDVWEANAWDDLRP
CFYDAKNGSRIILTTRHLEVANYATSISKPISLRMFNDEESWKLLQHKVFGKESCSSALE
KVGQQIGKRCGGLPLSIVLVAGILQKMEKEEKSWKQVAWTLGSDIHSDSKAIIEQSYQNL
PYHLKSCFLYFGAFAEDIEIDVSSLTRLWIAEAFIKSCGDKSLEDIAEGYLENLIERNLV
MAARRDDLDGKVEACCIHDLLLEFCKERATEENLLRWIEWDQNANPSSCIYPHKHPQCRL
AFSGMRENLEELSSSCSLVSSVLFAGKDSFYSRISKVYISLDFNNFKFLKVLNLENALPI
LYFPTDLVYLMYFAARIKQESIPSSIANLRNLETLIVRGAYYSLPITVWKMATLRHLHIT
GCFWPLESVEELFEDSSKLYDMKTVSTPLVGSIEELELVLTKAPNIRELRCGLSAFSRDP
LPLLDFPTQLQTLDIFGPTFDEVLRDFPICISVSNLKKMTVSTFRLGLQHLSNFARLQTL
QALELSSVDFVDEEWEVSNDEFPQLKILKLKACRGFKEWTVDEDAFSNLERLVLHECEYL
KEIPSCFCDIPSLKYIEVEKCNESIVESARVIRETQVEDYQNSDFKLFIRES
>MCD7471169.1
MKAGNNLVVISESKILNKSKPKERTIMSSEKYHPLDLLQQIEDEWSSLLLETSKDRIDFL
KREFKFLGMLLSLQRSFTDECYMPEVIQKVQVLFQDAAVDLGNVYRLGHVGPDFDLILSQ
VQNKIWTTKLAIRAEYFIPKMSVQLSSKKRGVATNPIFVMEFIDSVVENLSDIVKICASH
SSLFVPGSKTQVEEVLKELNLLKSFVCFVSNRCIEPQSQLDFFSHVLVLAGHAGIIPWLY
LPCHANGDQDSALDEMNILLSELLQMRIKPIQPCIRKIYVEVLQALKSTQSRWYPVIRIE
YVADCEASFVKSLLHNLEDIATISTPSQIVALKDQMTTLEEMLNLLRANIIPLPTQDLVF
HIQDIDTVIIDAGLLVYSLYDNEEEKEDVAFEEMNEAPVLDFPSNIQHIKAVIYLIIRKA
FQSNLPRIHGLGYVDFVLHNLKEFQHRHSNSLDFVKNHLQRIQDELESVQLFLKDVAEER
HNKHDRLQDCATLLIGKTYEVEFVVDACISREVPDWCLVRWFMDITEEIVLIKTEIMQIQ
GKKMVDFGLVLHDTTATVTATVHASTQLATTLMTDQEIVGFEDVTGTLKEKLLRGSKELD
VVSIVGMPGLGKTTLANKLYFDEFVISHFDIRAQCCVSQVYTRKDLLLVILRDAIGEAPQ
FERPPSDAEVADRLRKILLPTRYLILVDDIWEITAWDDLKSCFYDANNGSRIILTTRDHE
VAIYAKSVSDPLQLRMFKEEESWKLLEKKVFGKENFYPHLTEVGQEIAKKCGRLPLSVVL
VAGILAKTEKKEQCWRQVAAELGPHIHNDSKDIIEKSYQHLPYHLRLCFLYFGAFLEDEE
IKVSKLTWLWISEGFVKSCKDENLEDTAECYLENLIGRNVVTDVKRSSTGKVKACKIHDL
LLDFCKERASKENLLLWIKR
>MCD7471776.1
MSSHNVSKERIKFLQRELKFLDTFLILESKKVESNDMPGYATQKAQDLLRNSQVALSSLD
LTSPNSSQVVQQMEDDIRMTKVEIRANYSFYKTSLQLSASRDGIADLKFVEDFMDIVAVH
LHDLVKIDDAPSLQEVLKELKMLRSFIRFVSERCNEPQNQHTFFTHALVVAGHAAMLVWL
YFTGHGYENQDLALGEINVLVFLQMKIKPIQPSIREIYVAVLQALKSTIQSGWHPDIQNE
HAADCEAGFLETILHNLGGLSTNSNPSRIVALKDQMEILQEMLKLLRANIIHIPIQDIKF
HLSDINSFIVDAGLLVYSLYDSEENMALGEVNQALLDLPGNIQQIKAIIYFIIRKPFQSN
LPMIHGLGYVDILLNKLEEFQARYADSLHPIQKQLQIIQNQLLSLQPFLKAVAEKQHSMS
EGQHCATLLIGKAYEVEYIVDAACISKEVPYWCLERWLIDIVKEITLIITELPKIQEKKM
IQDTINTNIGNTMSAQLDRTPNMNEEIVGFEDEIAKLRAQLTKGTKSRDVISIVGMPGQG
KTTLAYRLYSDKSVVAHFDIRAQCSVSQLYSRIDLVLAILHDAAGENSQRSKKREDELAD
ELRKTLLPKRYLILLDDVWENSVWDDLTGCFQDANNGSRIIITTRDHEVANYSRCHSDPL
QLRMFNDGESWKLLKKKVFGEERCSPSLSNVGRKIAKKCGKLPLSVALVAGILSEMEKKE
ECWEHVAANLGSHIHSDSKAIIEQSYQNLPYHLRCCFLYFGAFLEDSMISVSKLTKLWTS
EGFIKSYEGKSPEDIAECYLENLIGRNLVIDAKRSFGGKIKTCRIHDLLHDFCKERAKEE
NLLLWIEWGKNADPSSHVYSHKQLAQRRMSVYAGVGTLKEWSSSCSLVGSVIFHRYSSIA
QASHIFHSFKFLKVLDLELANIDSLPTNLVHLRYFAAGINQKSIPPSISNLWNLETLILR
NRKRTLFLPDTLWKMVKLRHLHVSASSRRHPHVSASTRTYFTIKNAEELPQTSSKLYDFE
TLSCPYFSCVEDAELMLRKTPNLQKLICMFVGTRSYQYPVLEFPSRLETLKIIRPHLKWN
ICYPGLHLSLCISSPNIKNLTVSNFYLVHCNLSNIGLLQNLQVLKLVAVYFQERQWEVSN
DDFLQLKVLKLVDCVWFHEWTVTDDAFPSLEHLVLHGCKRLKAIPSCFGDIGSLMSIEVK
KCNESVVNSAREIFHTQVEDYQNSGFEVFIL
>MCD7472530.1
MENFEKTTANARVSTRCSFSSDNEEFVGFKEDIEQIIQKLTGGTKERDVISIVGMAGLGK
TTLARKVYNNRSTADHFDVRAFCTISQTYSIRKLLAEILKQVTGEKRDIKEDEDVADLLR
RALFCKRYLIILDDIWNYEAWEELQLSFPSMERGSRIMVTTRVQEVATQISDPYFLRFLD
EEESWELLQKKVFKHESCPSELNEAGFEVARNCKGLPLVIVLNAVIIGQKERKVSVWQEF
AKDLSSLGLEEQSMKAVQSSYDNLEDHLKHCLLYIGYFPEDYSIPASDLLKLWIAEELVQ
NIDTENLEKSSKDCLTDLVNRSLLMVSKRRSNGDIKYFMVHDLVREFCSSKLKEEEFKQR
IVPYNSSQPSYPKDPRLCMYIHDKLVNQLELHGYSIDEIQMVGSEEKVSLEFIAHPRFYS
SRCMDLFSLLVNLKLIRVLHLLDINMESAWEFQSSPASLLENLTHLKYLAIFVKKFDFKW
VSHMNDLQTLRVLSHQRIKTSPDFWKMKKLRHVDISEFSFIWEDSTLEESSQTVLENLKT
FGKCRVSVADMNRKFWWRFPNLEELRLSIVNFHGMPNYSLFPTPEIHNRLESLDISFPIG
FSRSIGWFKSVFPTNLKVLSLAGISLTQEIVSSIAALQKLETLKLFFIHFTCNPQWDVTD
QEFKALRYLKLELADMNQWESAETSFPVLEKLFIKDCEQLEEIPSSFADIESLRLIKVIN
CSKSVRDSAQSIRQYVEDMQGYERLQVHIPKNY
>MCD7472536.1
MEDIEICERIPASVKPSTRLSYRSIDEELVGFDIEAEIIIEKLVRGTREMDVISIVGMAG
LGKTSLAYKVYNNCSITIHFDVRVWCTVSQTYNKRNLLLGILRQIMGDKSDNVDYPADEL
RRHLMGRRYLVVLDDIWEPEAWDDLGLCFPCRENGSRIMVTTRNEELARKRDASFWLEVA
YDTSSYALEEIMKMIQSSYDVLAHDLKSCLLYMGLFPKGYQIPVSDLLNCWIAEEFVQTP
MICLIDLVGRNLVVISKRRATGEMKCCIVPDQVREFCLRKIKEEKFMQLIVPHNPSKQRL
CMYIHDTMTSDFKEFIAHPKFSIFNSKNLFPLLNKFRLIRVLHLLDIYLDNSWAASFQSL
THLRFLAIFVKVFDFKWVSHLLHLQTLRVRSSYIMISPAIWKMKKLRHVDINDFPITWED
DERVNFEESTDIVLDKLKTLGMCYMSVADMTPKFWEKFPNLQVLRLHINEFGEVPNYSGC
FDFPSTLKVLSLSDIFLTDEIVSSIAKLVYLETLKLSEIYFTGEKIWDLNDNQFYGLKVL
KLHHVFMTRWICSDESFPLLEKLVIKSCSKLEEIPFSFADIMSLQLIKLIDCSDSIIHSA
VKIKEDIQELVGVDYLNLHILKN
>MCD7472620.1
MAAKCSMVRDDIYNLMKQENLDSWMIDQMDDASTRLARIGLFLWKLEEVHPKNAISAQLG
ALFVKAHKDFCKILAHIKDQPRRRSTIRILISNVLKIFKLDNNAETLKASEASRSTSQII
SNVLEIVKPENIAERMEASKPSRSSSRISMEMVEFVKTLLDCTAWCLYGGHRHAPESVLK
KKLPYLRVFLTLTAERCIEHEIMKDFFTHVEDVAYIAAQLSLLEFDSKRDSMFSKLLKRM
SPFRPKLRQIYLSVLIGSKSSGSKTTMNANYMSDFLKALQEDLQELLSNDASLKVAFDDP
VPWLQQGLSYLSGFLLDIASKCFPLKEFTSLRSHIEALAIETAILIYSSYDEEMDKTTKI
DHALFHLQPKFNHVKVEVDLIQLLNRQATIIAPPQNLTDYIWEELIFLGNFLMDSLEQCK
EHTKITDLLTLIQSVSSQACSVIKCLSHYSDQEDLAREINLSHFQLLLKFKYIKAAIAQM
YPDISASSTPDQPKINLLNFLPINFEVIESYFTMLKSSKTSSSDIPMIHEILMGFHEYIL
SNLFLKDEIYLKVTVANDDKKFLYGLLLLVTYIFDPLAQGIGCMKKNNLLTVFGTNVIDA
ESAICLIYEDAVDSNKSRKVNLVLQFLAIAFKLIESEGSLLDLLKHKATLKAQIFDLIES
AHEELVSVRSFLMDVLMHHTELNELHDLLMRTEVTAHRLAEISSSCYDSFIGGKIIEEMR
LCLSDLQQETDSVKVEFRIACFQLVDASPHNMTDGEGLISFLLNHQDWLLNGDSCSIPFL
KNQIPMVKEKLVYLGSFLADIVQYLDMHQELKDLVKRVQDRKYVCLFLTRDNIPSCYHML
YISDVKQLLKFVEAEVKMICLKVPDSSSYTFPRTNGLGFVNCFLGKLDELLSSKLDSIID
LKLQIRLVKKGLLCARSLSDHFAERFDEHDEVYSLIASVAEVAYKAEYIIDSCLTFSHPL
WYKVHLISEVVENIKLVNKFFSETCKRKKIDETVSEVGNTSSNLLPSLSSNTPRASEEIE
GFQDATNILKKQLLEGSPQLDVISLVGMPGIGKTTLAEKIYNDPIVASHFDVRAKCRVTQ
VYSWRDLLLTILNGVLEPVDRDEREDGKLADELHQFLLTKRFLVLIDDVWDSDVWDNFQT
CFKDGRNGSRIILTTRLSNVADHAKCETEPYHLHLFSDDESWTLLQKEVFRGESCPPELV
DVGFRIAKCCGGLPLFIVLVAGVLKEKPKKEELWKEIEECLGSQNIGSSEESTSMIGFSY
KNLPNQLKPCFLYFGGFLKGKDIHVSKLTQLWIAEGFVEANMGKGPEEAAQGFLEDLISR
NLVMEMEKKHNGKMKTCRIHDLLHKFCLEKAKQENFFLRINRFSEEDTFPTKPKEYRLFV
YSYEDQIDLWQPSRSNVRSLLFNVINPGNFLWPRDISFIFDNFKLVKVLDLESFNIGGTF
PSAIQSLIHLRYFAAQTSGNSIPSSIAKLWNLETFVVRGLGVEVILPSSLLKMAKLRHIH
VKHRSSFSLYENMGESLANSQLDNLETFSTPRLSYGEDTEMILRKMPKLRKLSCIFVGTF
GYSKILKRRSVLFPRLEFLSHLESLKLISNSCPAKLPHVFSFPSRLRELTLSKFRLPWNQ
ISTIAELPNLETLKLLLRAFEGDEWEVNDSEFPELKYLELDDLNIAQWSVSKDAFPMLEH
LVLTKCKKLKEIPSHFDDAISLRRIQVNWCSWRVANSSMEIQRMQREGMSNDVFTVTIHP
LDWARGSSP
>MCD7472621.1
MAEKCSKVYCDMYYLKKKEDLDNGMIIELENASKRLLSVASFLRQLERVHRQNAISVQLE
VLFVKALEGFPDKDQPGRCYTMFSKLLKIIKASEASRSTSQMISEVLEIIKLENIAEQIK
ASKPSRLSIPMITREMVAFIDTLLDYLQHRDLFPSVLDRKMRYLRVFLSSTAMLCIEHVS
MTDLFTHVENVAYTAAHLYFLGLSHNMEDGNRARVLDCEFSKLLEMLSPFRPELRKIYLS
LLIASQSSRSKATMTAESMSDFVNGLQGELEELLSRNASLKKVAFDDRIPWLQQGISSLS
GFLLSIVSECIPLEEFDSLQSHIEALAIEAAIEIYSSFDKEMDMKTTEMDHASFLFQMKF
NHVKLEIHLIQMLNGAILAPLRDLLDYVREELVFLRTFLMDLLEQCKEHTKMTDLLTLIQ
SVTTQVWSAINSLSHDLDHERVAVKINPLHFQLLLKFKFIKAAIRQICPGISASSTSDHP
TINLLNFLPINFEVIDSYFSMLKSSKTSSSNIPMIHDVFMGFHEYILDNLLLKDETYLTF
IVANEVKKFFHGLLLLVTYLFDPLIQGIGCMKQNDLLTGFGTIAIQAESAICLIYEDAAD
SNKSRKANLVLQFLTISFKLIESEQSFMNLLKHKATLKAQILVLIESAHEDLVFLRAFLM
DVLTQHTELNELHGLLKHAEGTAHKLAQISGSCYESFMDGSNTERMKLLLFDLLQEIESV
KVEFRKVCFQHLDASPCNMKDGEGLINFLLNHQDGLLNCDSCSIPFLKNQIPMVKDKLVY
LGSFLADILQYRNMHRELKDLLKRVQDRKYICLFPIKEYRPAWYYMLYLSDVKQLLKFVE
AEVKMICLKVPDSSNYSFPKTNGLGFLNSFLGKLEEMLSSKLDSVIDLKLQIVSVKEGLL
CLRSSIDHFAESDYENNEVYTSVTEMAYKAEFVTDLCLTCSHPLWYKVLWISEVVQNIKL
VNEVVSEICERKKIDGTVPKVAKTPTNLLPYLSANTPRANEEIEGFQDAMNMLKKQLLEG
SPQLDVISLVGMPGIGKTTLAEKIYNDPIVTSHFDVRAQCRVTQVYSGRDLLLTILNGVL
EPADRNEKKDGELADELRRFLLTKRFLFLIDDVWDNEVWENLHMCFKGARNRSRVILTTR
LSNVADQAKCESEPYHLPLFSDDESWTLLQKEVFRGESCPPELVDVGFRIAKCCGGLPLF
IVLVAGVLKEKKKKAKLWKEIEESLGSQNIGSLEETMSMIGFSYKNLPHQLKPCFLYFGG
LLKGKDIRVSKLTRFWVAEEFVQANKEEGPEDVARGFLEDLISRNLVMGVEKRPNGKLKT
CRIHDLLHKFCLEKAKQENFFLRINRFSGEDIFPEKPKEYRLFVHCYEDQIDLWQPSHSN
VRSLLFNVIDPGNFLWPRDISFIFNSFKLVKVLDLESFNIGGTFPSEIQSLIHLRYFAAQ
TDGNSIPSSIAKLRNLETFVVRGLGVEVILPSSLLKMVKLRHIRVKLRSSFSLYENMGES
LADSQLDNLETFSTPHLAYGEDTEMMLRKMPNLRKLSCIFSGTFGYSKILMGRCVLFPIL
DYLNHLESLKLVSNSCPAKLPHVFSFPSRLRELTLSKFRLPWNQISTIAELPKLETLKLL
VRAFEGDEWEVNDSEFPELKYLELDDLNIAQWSISEDAFPMLEHLVLTKCKQLKKIPSQF
DYAMSLRRIEVNWCSWSVANSAMETQRAQQEDMSNDAFTVTIHPPDWTRGSSP
>MCD7473063.1
MELIIRMLTSGPAEVDVISIVGMPGIGKTTLAYRVYNDKSVIDHFDIRAWCTVDQERNEK
KLLQKIFNQVVGLKERFSEDCIDDDVADKLRKQLFGKRYFIVLDDLWDTATWDELTRPFP
ELQKRSRIVLTSRIKEVALQGKRHSDPLYLRLLRPEESWELLEKRVFGEECCPDELLDVG
EKIARKCDGLPLVLDLIGGVIARKEKKEALWLEVLNNMKSFIFKDEEEVMKVIQLSYDHL
SDHLKPCLIYLASYPKDEYIAISDLKYVWIAEGLMKQTEMTVYVEELISSSLVLVSNERG
ANPSCQIHDLVHDFCSRKARNEKLFDSISSSAPSSSSSDLMPRGMTVHYDQCSPHSDGNF
VLLNSEKENPYVKHLISLKVYMYNNAGLSLSYKCHLRHLRLLKRLELRDITVTDTLLNEI
GMLVHLKFLNIMTEAKALPPSFSNLCNLETLIVDSVEGSYMVLSPVIWSLAKLQAVHMSC
CSLFDPYINEPTVLEEDKKLEKLTILYHLHLSDLQDTEDVFKRFPNLQTLKFKIKQLSDC
SEEKICFPRLDVLNELEKLRMHVSSDSVSEYTHGFPSSLKKLDLRGVSLTSDSLSRIARL
PNLQKLCLTNTIIQREKEEWNMEGLTFEKLKSLKLDYMSFSEWQVTADESFPVLEELKII
DCTELIEIPESFGDIASLKSISVLGCPQLKQSVLKIKECVAEMTGEDKLEVEQYYS
>MCD7473067.1
MMEVANIDENKVADLELYNTTDVVSAHTSQFAQITSMREEMVGFDEVVKILRQHLIGGSS
ALDLISIVGMAGLGKTTLANKLFLDQLVVSHFDVRAQCCVSQVYTRKDLLLTILRDVKKD
AVISDKLPENELADKLRKLLLVKRYLILIDDVWETIAWDDLKPCFYDANNRSRIILTTQL
GDVASHAKLISDPYLRRLFTPDESWMLLMNKVFHKKSCPPVLEDVGKKIAQKCGGLPLSV
VLVAGILKTMEKEKHCWEQFSTNLGPHIQAKSEDIINLSYRDLPFHLKPCFLYFGIFLED
EEIQVSKLTWLWTAEGLVKTHTEMLSEDIAEHYLKNLIGRNLVMVSKKSSDGKTKTCRIH
DLLHEFCKRKAKVENFLQCIKGDSDNMNPSSISYQKHSIPRRLCLYLQGDNLAEWSSICS
DLQCFHSMKGRQIGLSSIGHASHTFNSFKFLWVLHLESTVIDSFPEALTCLRYVAVRVAE
DSSLSFSTNLWNLQTLIVKGLGGRVTLPDTLWKMSWSSRNPPQFVVLKLLQVTIYSKVWE
VTDEQFLHLKFLKLQDPSFSEWNVSDDAFPCLEHLVLRKVRHIKKIPSHFEDMPTLKSIE
VILVSKPSLLGAAVTVVEPSSTPAGDKEIRETFNRIDEGIERIEVGLERMMVLLEKMAKR
EELKIVAAVKSQSNFDHKEEMESSKVSCPTSGHKNITLIYSSSVNSNQPLFTFTTPRSPE
TKTFPATILDHPHFGYHGKVKSAWPCNGSCWLCLFISNRALMVGS
>MCD7473276.1
MKKIFLGELKASKFTQSRIFKDKKLPKGFSHHLHSLLMYLRNKKLENFPNNVTAQNIHVA
IEFLLIFLVDVSNHVISGKSLNEVLEERYPERWNCEHEILKDLQKRTISLAYEAEFAIDS
TLVQYNSHSNIFRLGSNSVNDEEIVCFEIAAEKLLKYLTRGTSELDVIPIVGMGGQGKTT
CARKLYNNDNIVCHFDVRAWCIVSQTYNRRKLLQEIFSQVTGSEDKGDKDDVLADMLRKS
LMGKRYLIVLDDMWDAGIIEKKKMRESWWHEVKDALFDYLDCESEDYSRATMLLSYENLP
DHLRPCLLYIGMFPEDHIISVSQLISLWIAEGFVQNIESGRLEETAEGYLNDLISSNVVM
VSKRRYNSKVKYCQVHDIVLHFCLEKSREERFMWVMKGHYSNFRPSRWKESRVSFSLINE
IPKFASVGSKTRKPLHQHLRSLVMTNEGGFYDWNPFRQVSEVRLLKVLDLSSHRVRALSS
ATLKPLIHLKYLAVSTNEFHFHPKSHLPHLETLIVKGLPNPTYLPTTVLPAIFWKMEKLR
CVELPHAKFDLEGMFKESFKLENLRILRLVVLKIDSRDVLLQRCPNLQQLYISLSGPEIC
LKLESLDQLQILRLSFGRPQIVSELHLPSNLNKLILFGAPIESLISFIAGLPSLEYLQLD
APQFISSEEWCLGDIMFPKLKVLKLVMLGISRWDVSDASFPQLETLVMKRCWKLEEIPFS
FADIQMLKQIKLIGCQNNSLEASAERIKEEVEQQGCSAEGATIAGLNANRFEEGNCCDD
>MCD7473291.1
MAYVAITCLMNTIQQSIQVTACNLQSSYKKLETLRAIQEKPRGFVIGNLEALTSLEAEIA
RIAVWKLRFLLKRAVGSIDSTMKQWIGMLNRYTNSKDLKAQNLTLASTSQHVLEPENMMV
GHEKEFEMMQDQLTRGESDLEVVLIVGMGGIATSQEYCARNVLLSLLYCTSGKTDESHEQ
RDDGQLADQLQKLLKGKRYLVVIDDIWTTGAWVKSCFPDCNCGSRIILTTRNVEVAEYAS
SSKPPYHMRLMNFDESWDLLHRKVFEKECPSPDFEKNGKQIALKCGGLPLAITVITGLLS
KIDKTLDEWQSVSENVSSVVSIDLEAQCMRVLALSYHHLPFHLKPCFLYFAIFPEDQLIF
VDKLVELWAVEGFLKVEEMKSIEEVAETCLNELIDRNLISINNFSFDGKVKSCGMHDVIR
ELCLREARNMNFVNIVRESMHFPSMSRGRISIQYVMFKHIVEKMLVLEIIPQ
>MCD7473467.1
MPNLEDDILILDDDLTKIKQKLTGQEKALEVVSITGMGGIGKTTLARQAYEHPEIKGHFD
IHAWVITSQEFQRRDVLLTALRCISEKKKIIFRKSDDKKGNDKQDESFDLSKENEQGDHQ
LIDSISEESDLADLLQKTLKCGRYLVVVDDIWSEDDWDNLKGIFPDSNNGSRVLLTTRNK
EVAMFANPTSPHEMNPLNEENSWSLLRDKVFGPEHYPDPELEKVGLQIAKKTQGLPLTIS
LIAGHLSNIPRTLKSWKDVARSMSKIVSTGQDNCLGVLGLSYHYLPKCLKHCFLSMGAFP
EDFEVEAWRLIQLWMAEDFIEPEELKSLEEVAKGHLEGLISRNLIMVRKRKLTGSIKACG
VHDLLHEFCIREAKKTKFMHPVRSLSDASIETSTPGVHRFSFRFKTYLHECLKLSPSRAK
SFYFFGEVIISPSPSPKSDIFSCLKLLRVLAIFRHELSSFPIEITNLVHLRYLAVSSKEN
LPAAISKLQHLQTLIYKQKNYFEKTIYLPRDLWKMTNLKHIRLNERSNLSSLVSTIRFER
RNDDLMLGMPNLEEFSTLCFSSCTNEVFSGIPNLKRLSIGQTSHEAFLDSLIDLSCLCKL
EALKCAFYKIPYSRGSISIRRLVFPACLNRLTLSGPYLPWDDLSSLVKLPNLEVLKLKKC
ERDNQVWSLNDDEKFDELKFLVIGNTKLKRWEASCDSFPKLQSLVLKNCTELENVPEDFV
DCSSLELIELHNCNTSVDESAKKIAQEREEIQGNDSLKVHIN
>MCD9558736.1
MKEIRCSSSNLIVPFSNLILNMHKELEFLKSFLMDPPESYVEQEKLKDISTCIGALTMET
AIFCHRFDPDTLSEGLASELNSDLCRLLEKFQIVKEEIKEIYHEIPKPSRSVFPRTLRLG
VIDLFLHYLDCLLIMSDDSVVLVKHEVETMKLDLVGLYSFLSDLGKKRTEDKLSQEIFTH
IIQVAFEAENVIDSIISREKRLWYLMLYLIDVIEEIKIIKEQVTKIDRKVYDTINPQVGK
TFTCANSLLSSATIDEVMVGFEDETERIIYQLIGGTKDLDISSIVGMPGQGKTTLAKKVY
NKDLVAHHFDVHAWCCVSQEYNKAKLLYGIFRQVGNGDKPSEDDIADQLRKTLIGKRYII
VLDDVWKIAVFDDLVRSFPGGNNGSRILLTTRLDEVAENAKHCSDPHHLRLFTQEESLDL
LRRKLFQNKTFPPELYSAGRQNSEKVSWASSCSCFGSWCRSRTDNKADLWREFTKNSISH
IVSGEKHCTDIIELSYVHLPDHLKPRFLYFGAFLEDMKISVSKIIPLWIAEEFIQQTNGM
SSEVVAQSYLEDLIASSLLIVSERRSNGGIKTFCVHDLLLDFCLSKAKELNLLQLVKQFN
FFQFRAEPSKRSSRAG
>MCD9560041.1
MSRCFPYPPPGYSLNRTNNEALIESIKLQKEREIAKAEKKDKKREKKEKRKEEKAAKKEK
SELGFDKAIHESKGRYLFKCLEDEAEQLERSNLTEEHGHAVCSQNSSCSSDSTQNSNKRK
RPASPSHVGIQAHGSIIRIRLSKKSVQGETSASREKHLPKPAQQEAEVIVRTTALRANPL
SKTTNNRSCPPLLSVSEPSTSTPRCIDRVAVDNATPSCSKVHENSIELQYKNLIENWLPP
SLQSDNLDIEDDQAWLFQRKPKRTHAEEKNVCSNDTTCGSSTLWPRAQYIHEADLNKKLE
NFPVSARNIDVAIDFLLIFLNADVSNHVIDGNWLNEVMEKVGAIAGDVLYVIQKLLPRSI
NKDDTSKINICSIQILEKTKDLMAQVETYYKSLKFSTTSQYPTVGGLSFLDSLLRKLNEM
SKSKSGLDFLMKPHIGNLEKELSSLTSILEKELSSLSPIFRDEHETLKDFRRRIMNLAYE
VEVGIDSILAQYNAFWHIFCSLPTILKEIKHINAEVTEMWSADVAPKPCYVVAPSKHLPT
QYRNPVNDEEIVGFGNDTEKLIQYLVRGTNGLDVIPIVGMGGQGKTTIARKLYNNDLMFS
HFDVRAWCIISQTYNRRELLQEIFSQVTGSKDEGDKDDILADKLRKSLVGKRYLIVLDDM
WDLKAWDDLRLSFPSDEIGSRIIVTTRLEEVANQVKHHTYPYSLPFLKPDESLKLLQKKV
FQQESCPPELQIVSQAVAKRCKGLPLVVVLVAGIIKRKKMEASWWYEVKNSLLSSLGESE
GYSLSTMQLSYDNLPNYLKPCLLYMSMFSEDARIPVSKLISLWIAEGFVQNIEFGRLEET
AEGYLMDLIHSNVVMVSRRRYNGKVKYCQVHDVVLYFCLQKSREEKFMIAVKGHDSQFQT
SDWKESRVSISFSNEHSKFAALGSKTRKPFRQQLRSLITTNEGQTYSWNPFHKCSKLRLL
KVLDLSSHAVKALWLATLKPLIHLKYLAVSTDKFHFHQESHLPRLETLIVKCTSYLMCVL
ES
>MCD9638184.1
MAHAAVVSLQKKLQEALKGDNSHYPALRQAVSSWHAFLEDSLSKRNAPEEVEHLEKWVKY
LATELLDSINLYELEKRSPNFYPQSWKAFQEEVVAAGSNNIKEYLVKVMNAQNDIDALPT
WDTVESDSEYSPHLQATMLDLDNDLMTVKSRLIGPPSKLDVVSIVGMGGIGKTTLARKVY
DDIYMEYHFYIRAWITVSQMHQHREMLLGILRCFSLVNDNTYLKSNEQLAEQVYRSLKGR
RYLIAMDDVWDTNAWDDVKRSFPDDKNGSRVILTSRLANVGIHASSGSPPHYMQCLSVEQ
SLKLFNLKVFGRETCPLELEKATRQIVEKCQGLPLSIVVVAGFCSKISKTEKCWEDVAHK
IGLILSRDTEECLDLLALSYNHLPHHLKPCFLYMGAFPKDFEISVSRLIKLWIGAEFVKC
TREKDLNDYLSKQVDLFSINKEDWKDYLSKKVKDFEDYFSKNKKDFEEVAEGYLKDLIDR
SLIMVKKRTSSGKAKTCEVHDLLHDLIVREAWKERSIYFTKSNVIVSPPVASFEHHVIFN
FRRAPLTYLEQVHDIPSLPYASSFLCFGRDGAPGSCSQVDSFITFTNFTWLTVLDICFQP
FDHLPCEIWQLSKLRYLALASFSVLPPSVCNLKYLQTLIRYSHQASICLPAEIWKIEKLR
HLYFRKCCYFPDAPSEQKVYPDGFSRFNLALTELQTLSYITFGSITSGVFEGMPNLKKFG
IRESEEECLPAEQMSRDLKKLVLMKHLETLKCFFIKPWRLQRNDVFPPTLKKLTLRGGQL
PWNQMTILCDLPKLEVLKLKDYAFQGSEWEPTNECFQQLKFLLLDGTDVIHWKASSIQFP
KLESLVLKNCYCLYEIPDDVAEISTLQFIELYHCSSSADDSANRIQEEQHNMGIDDLVVR
IHKFYNFIILQLNHKACIRLKFWRLPSTSIEANAEESRAFPRYDSSTWFLLGCYNEKDQL
PIEMGRHADGYGENPRKAEKMRGIRGVSDLVKETLMALPDQIDAPEKYIKCSEMKLKKSK
MYLEELRKMTSRE
>MCD9639680.1
MAYVAITCLMSTIQQSMQLTGCNLQSFYQKLEYFIAIMEKPSNITGDLEALASFEARIAE
VAYGAEDKVDSKSMKVVRAKTDTLRGRAFGKLCCFLEQVVEHIDSIMKQWMAIGDGCNNI
EEEYVFLEKNRTKRGLAFWKRAVVGRLDSTMNKWMMKQSRCTKSKDVEAQNLTVASTSRH
SLEDENMMVGYENEFVMMQDQLTRGASDLEVVSVVGMGGIGKTTLANKLYSDPFISSCFD
IRAKATVSQDYCARNVLLCLLSSICRMTDQPYEEQNDGQLADQLQKLLKGPRYLVVIDDI
WTTKAWDDIKLCFPDCNSRSRILMTTRNMEVAEYASSGKPPYQMRLLNFDESWSLLYEKV
FAREFYPPEFEQFGKQIALKCGGLPLAIIVIAGLLSKIGKVLDEWKRVSENVSSAVSTNL
DVQCMRVLALSYHHLPHHLRACFLYFALFPEDELIFVNKLVKIWAAEGFLKVDEMKSMEQ
VAKKCLKDLVDRSLIFIHRVSSFDGKTKACGMHDVIRELCLREARNMNFVNVIVDNQNPC
EQSRHFSTKRVRISIQSKGSKFVANRLSMVSNNDSSSLLLFTEYPSSSRMMQALNRFKVL
RVLDLASLTLQTFPSCVAELFHLRYLALSVYSTIGYWYIYIPPSIASLQYLQSLILKSPT
SLAWKYSRPFILPLKIFKMSQLRHLSLDWNHLNQHDPQERSWILSNLQSVSGWNPLYCNS
TVLRLLPNVKKLQICGIQEDYIKSNKDNVFHDLCCLDQLKELKFKMRKIIRKSIQIIRRP
IHPTSFVLPPLAAFPKNLKKLAFTGTRLHWEDLGILGKLPKLEALKLGYDACIGTDWEVG
DEEGFPLLKLLRLKHLYLHNWRASSDHFPRLERLVINRCWSMYSIPQEFVDITTLQLIHI
SDCAKSVGNSAKKIQQEIEDNYGSSVEVHIS
>MCD9639681.1
MAYVAITCLMSTIQQSMQLTGCNLQSFYQKLEYFIAIMEKPSNITGDLEALASFEARIAE
VAYGAEDKVDSKSMKVVRAKTDTLRGRAFGKLCCFLEQVVEHIDSIMKQWMAIGDGCNNI
EEEYVFLEKNRTKRGLAFWKRAVVGRLDSTMNKWMMKQSRCTKSKDVEAQNLTVASTSRH
SLEDENMMVGYENEFVMMQDQLTRGASDLEVVSVVGMGGIGKTTLANKLYSDPFISSCFD
IRAKATVSQDYCARNVLLCLLSSICRMTDQPYEEQNDGQLADQLQKLLKGPRYLVVIDDI
WTTKAWDDIKLCFPDCNSRSRILMTTRNMEVAEYASSGKPPYQMRLLNFDESWSLLYEKV
FAREFYPPEFEQFGKQIALKCGGLPLAIIVIAGLLSKIGKVLDEWKRVSENVSSAVSTNL
DVQCMRVLALSYHHLPHHLRACFLYFALFPEDELIFVNKLVKIWAAEGFLKVDEMKSMEQ
VAKKCLKDLVDRSLIFIHRVSSFDGKLKYCGMHDVIRELCLREARNMNFVNVIKRKNYLS
PCAQSMHFSSTDRGRISIQLHRYRTEEKKLSRCPNNEARSIFLHKRKRGFMSELLSFKLV
RVLDLALMRCSAFPSSILDLIHLRYLALSLSPGLQHHLGEDILDIPPLISSLCYLQVFIL
KLSHHEARRYPFILPLQILTMPQLRRLRLDWNYLRYHEPTEKSLVLKNLQFLSGWNPLYC
TVSVFRLFPNLRKLQIRGIREDFRSFKDLYDFRFLDQLEELEFCLSYPDFACFLESFTPS
GATPQDIMRFTRRKRPEMKFLERPSPLLPPPPGALPFIPIRPARPLPPLFLPPPDAFPQN
LKNLAFSGTSLRWKDLIIVGKLPKLESLKLAHDACIGYEWEVFEEGFPCLKFLQLKDLGI
RYWRAGCEHFPCLERLFLERCRHLDSIPQDFTDITTLALIDITYCSESVENSAKQIQQDI
QDNYASSVEIHIRQSIKR
>MCD9641093.1
MICFKVPDSSLIGFSKTNGLGFLNCFLGKLEELLHSKLDLITELKHQIISVKEELICLRS
FLNHFPKNNGEHDEVYGLVTSVTEMAYKAEYVIDSCLSFSHPLWYKVHWVSEVVENIKLV
NKDVSDTFRRKQIEVSVHEVAKTSINLEPSLLSNTPTENEDMVLFQYVMEKIKKQLLGGS
SKLDVISIVGMAGLGKTTLAEQIYNDRIVAGYFNVRGKCHVTRAYSWRELLLTILNDVEP
SDHTKKKDDQLANELRQVLLTKRSLILLDDVWDTKVWDYLHMCFQGVKNGSRIILTTQLS
EVAHYASESNPHDLPLLRDDESWKLLQKKVFHGDSCPPELRGVGFRIARSCGGLPLLIVL
VAGVLKDQKEADVWNEVEESLYSLNIGSLEESMSIIGFSYMNLPHHLKPCFLYFGGFLRG
KSIHVSKLTRLWLAEGFILESKEKGLEDAAQDFLKNLISRNLVMSMEKRFNGKLKTCRVH
DLLHKFCLEKAKQENFLLRIYRENDTDAHIYPDKPEEYRLSIHSCRDEFAEWRPHRSSIR
SLLFNTTSDDQYTKMARDISFILNSFKLVKVLDLESINIGYTFPTEIESLIHMKYFAART
GADSIPSSIDNLWNLETFIIKGMRGQLPVECLQGFNFPSGLRELTLSNLFLPWSEISIIG
TLRNLEVLKLQNKAAEGVQWNVNDTEFRELKYLLLDNLDFAQWSVSEDSFPSLERLVLTN
CNKLDKIPSHFEDAMSLKSIEVNWCSWSVVNSAQEILTMQHENMGKDAFTVTIE
>MCD9642232.1
MDFIDTVVVNLGDLLKVYCSSSLLFVPGPNKELGDAFRELKLLGNFVCFVSDRSIEPKSQ
HTDFFTHVLLVVSHTAMIAWLYSPINGEDNQDMNVLLSNLLRIMIKPINPSIRKIYIIVL
QALRSTIQSEWLPIDQIEHVADCGAGFVETIQHYLKKLPIINPNTHQIAALQEMLNLLIA
NLSVQDLGFHLRDIDTVMIDSALLVYSLCEDVVLGEVTIDLPGTIQRIKTVIYHIIRKEF
QSNLPRIHGLGYVDFLLNNLKEFQQRYPDSLAFVKTPLQMIQTELESVQSFLRYVAEEQY
KNHEKVQNSVALLIGKAYEVEYIVDSCVSKKVPEWCLVLWLLDIIKDIKAEVKEIQQNEI
VEVDLVSPYTISTDTSGKSLELAKTPGINEEIIGFDDEIQTLRHELTKGSRELDIISIVG
MPGAGKTTLAKRLYSDNLAVYHFDIRAQCYLSSVDSRRGLLLSLLATLPVSIDETSLHSK
ETDELKYTVRRILLSRRYLILLDDVQDCRTWDDLRICFPDNNNGSRILLTTRNHDVANNV
KSVSEPLCLRLLSDYESWELLNRKVFGYKSCPPLLEMSGRKIARKCGGLPLSIVLVAGVL
SKMEETEECWSQVAKDLGSYIAGDTKAIIGLSYQHLPYHLKPCFLYFGSFFEDKEINISK
LTWLWIGEGFVKDLEGQSLQDIAEGYLENLIRGNLVMAAKRSSDGKVKSCRIHGLFFNFC
KQRAEEHLLQWIKRDQKANPSSGICSHEQLVQRRLAFLEVDNLVEWSSSCSPVDSVLYRE
DKRIDISSRQVSRIFHNFKFLKVLDLESIVIYSFPTVLVYLRYFAAQTAQDSITSLIANL
WNLETLILNPTKGKLKLPVTIWKMVKLRNLCIDNAYFTLNGVEGLLEKLEVLSSPCFSCA
KDVELLSRKTPNLRELRCSFVEFRQEFFPKLDFLTQLETLEIHLAADSTVGGGPYNFPAS
LRNLTLSNFSLGSCHESNISKLPNLRVLKLVSIFFDNDEWEVRDDEFFQLKVLKLVKCEF
FEEWKVSDVAFPVLEHLVLRECPYLKEVPSVFLEIFTLKSIKVKSCSKSLEWSAIKIKEE
YEDLTGDPNFNVFIQKEKRNKLSGFDDKEKKYTFTKI
>MCD9642233.1
MYPYKADLLEALQQIAFRWDSDMPETSKDRIKFLKTDFEFLHIFLTLQSFTDLSYMLDVT
HKVEALFQDAAVDLKKVNKIQHVDRVTSRILEKILITKMEIRAIDLDLSSNGGIHTPKFV
MEFIDTVTKNLDDLFGGSKEELGDVCHELKLLRNFVCFVSDRSIEPKSQHNDFFTHVLVV
VGQAATIAWLYFSSNGRKNEVMNILLSDHLHMKIKPIQPGVRRIYIDVLQAVTPIMQYPI
VQIENAADCVAGFVETLQHNLKELPTICNTSGIVASTAVLEEMLGILIKNLLCLSIQDLE
FHLQDIDTVVIDSGLLVYSLYEDVVTLDFSGTVEDIKTLIYHIIRNKFQSNLPRIHGIGY
VDILLNNLEEFPNRYPVALAYVKTQLQTIQTELKKLQPFLSSVASERHNKYGKLQPSVTL
LIGKAYEVEYVVHGCVSNEVPDWCLKLWLFDLIKEIRAELAKIQIIVVDSASHDTMDTDT
SHTSSGLVRTQRIDDEIVGFENEIETLRQQLTRGCKRRDTISIVGMPGAGKTALANRLYF
DESIVFHFQVRARCYVSSLYSRRELLLSILETLPISNDETSPVSKDTNDLADMLRKFLHT
RRYLILIDGVPDDRVWDDLESCFCDDNNGSRILLTTRHYNVARDARSVSEPLCLPLLDND
DSWMLLKRKVFGEGRCSPLHEKLGPKIAGKCGGLPLSIVFLASILARMEKTEECWKKVAR
SLGSEILCYPENIIEQSYQNLPYHLKSCFLYFGMFSDHEEINIPKLTLLWIGEGFVKDDD
HMSLEGIAEGYLKNLVESNLVMLAKRSCGGNVKECRIHDILFHFCKTRAHKENFIQRIQR
SQRDVYSPKKLDQHRLALYAEVDDLVKWSSSCSFVSSVLFREANTNVPSSISEDSNIFHS
FKFLKVLDLEFTVIDSFPTDMVYLRYFAAQTSQESITSSIDQLWNLETLIVNRMEGYLSV
PITIWKMTKLRHLHISPYFTSEELPEDSSELYDLATFSTPYFSCVEDAQLMLTKTPNIRD
LRCKFKGLSSGQFPVLDFPTQLEVLDIFGDQPVEVLSYLVCISASNLKKLKVSFFRLGFQ
HLSNISQLRNLQALELNFVEFEAEEWEVRRDEFSQLKVLKLVNCLSLKEWTVSDDAFPNL
EHLSLHCCLLLTEIPSCFGDICSLKYIEVDNCNKSVVKSATEIQETQQGYQNNDFELVIK
DHNSGFWRAPESVDEFLDSPQS
>MCD9643371.1
MGVLQALKLVQSQWYPVIQIKYIVDCEAGFVDTLLHSMEELSISSNFIAVKETLQEMLNI
LRSNIINLPVHALVFDLQHIKSVIVDAGLLVYSLTVEGETNQALVHDFSSKIRSIQAVTY
LVFRRSFLLQSNLSGIDGLGFTDLILDNLMELLSHYSNSIDSVNSQLETIQKELKCFQAI
VEQQDGLQHFVTQTNGLVYEVEYIFDSCKKKDVPDWCLFPWILNVGEDIRVLMAEVAELQ
ETNVFDLMLHNTTNASNADTSSQFARNPSMNEEMVGRNDVMDKLRRKLTEGSSKLDVISI
TGMPGVGKTTLANKLYSDQSVVYHFDIRAKTCVSQQYTRKNVLLTILSDLIGENAKLDKE
AENALAEMLRKKLSHVRYLIFIDDIWHTSAWDDLYLCFPDNNNGSRIILTTRHCDVASYA
TLVSDPLDLQFLSNDESWMLLKKKVFNEEICPLDLQDVGERITKKCRGLPLSVVLVAGIL
TRMDKKEHYWEKVAASIGPHIQDQSKGTIDLSYQNLPNHLRPCFLYFGVFSEGREIKVSK
LTWLWISEGFVTTQTEKPLEDIANDYLENLVRRNLITVAKKSFDGKIKACRIHDLLLEFC
RKKAEQENFLESIKGDKGFDPSHVFPPKYRTPRRLSLHSQCNNLEKWCLSFSHVKSFQFR
EDRNIAVSLIDRASYMFKRFKFLRVLDLEFTIIDILPQELTLLRYLAFRTAKDTLSLPAN
LWNLETLIVQGLGGRVSVPDTIWEMVKLRHLHIYDQAFFTFNKGEGFSESSSKMDDLQTI
SSVCFSSVENADKILEKTPNLWKLRCEVSKFDGSFPAFSKLKKLEMLKISSGSTLTWINK
LKFPSYLKKLTLSNFHIHLTELATLPELEVLKLVGVTISSNIWEVNDEQFLQLKILKLEN
PSFSEWHASEYAFPCLEHLVLKRCRYLKAIPSCFEDSSSLKSVEIISSNEALARSAMAVR
ETLAGISGNSGFEIIIRK
>MCD9643380.1
MQREISTAGRGGAFNYNSPSSPSVLSQPSTFDLTSLYSSMLFPPTGLLLDDSQPSTETTV
TPVLTPRFRQNHSSQLLIDQHYQQDLMDRHNRVLSQLLETEKKTLALRQENINLKMANFN
LNNRLSLLLKASSDYGSSSGLGLDNGLRRMHVGVGHEEETSSDGHSWEDLIADHHLSPTS
VMDSGRADGGDRVLLPKSISVRSSGYLKTIHAAGGSRPQNRTKSAQTTQRVYVKGGTKKE
EQPLELEVYNQGMFKTELCNKWQETGACPYGDNCQFAHGIEELRPVLRHPRYKTEVCRMV
LNGDPCPYGHRCHFRHTLTDQEKLMRSLNSTTRTQNLISLNSESIRLTIDRLTQSTENFK
LKLWQLARQEELTSETLGVLEMDGNSLAMNPQDLDSHYVREEQKLMTDPFKCMKWLEIQS
YHEIPFKHVVMELNMRLEYLQLIMKRWPNSYDRYSHVHETMKSIGTNIHEACVNTKEGKL
DSASSILESLLSSILNDIALQREVEEARRSLVIPYGWFKAEDTENNPPLYSGMSFFLQDV
KDTKLVAEFMDTLLQKLKYFVSCRLNNVTSQRKEVKYFEVKLKFLRGFIWFTSTCCIKFH
GLEDLFGRVRILLDKAACIYYWCYVGELSPDIEYDMIQTITCFPWQMRRCEVELRDNYLR
ALKASQSPPLDTHVPYRSKLVVSIADSLVDNFMELAHEIEWLKVPTTLRSETISQDLSLL
ITLLSDLQREFVDNIIELEDLVTYVKDQCDEIILNSASASFGQMDKDMLRQVTCLFNQVR
GMIKIMKVGFSLIDLQNSNSMVHWKSEIQILYEELKSFTTLVFNLPGQREWDSHSRHIEA
LSHILETVISSYNIQYQKYSSTHGPFELSVKVKLIKAEVSLKELVKNQIYQVDLVKDKIE
NLVGDLELMANLLLNLPEHYAEPERRNDLISSVNAVAGETDSIIESLWGMMTSTDEEVAG
KINIQLCDVLQKIKLIKTLDREICPKFPKLSKTNLPITDGLGFLDFLIGYLVETLESNSD
XTFLLKHNIEIAQRELAFLREFLEXFKKXHNEYXELTSLWVQIVGVAYEVEYVVDSYVAN
GGGTIWYHXLSDVLEEISHIKESVKXFSEYGYECTXHSVGDSVSYNSMSXQTEKPKVNEV
VVGFQDVLGKLKGKVIGGTSNLDIISIVGMPGLGKTTVAKNLYLDCKATNHFDVCSWCCV
SQVYEWKQVLIEVLEQIIDLPQKVKEKSVQDLASLLHKSVIGKRYLIFMDDVWTPDAWDE
LKTPFKDDNKSSRIILTTRNVEVALYAKCYSEPEHLRWFNEEEGLMLLRQKLFPDQECPQ
KFVDTVGKKIVKKCHGLPLSVVLVAGFLGKMEIREDTWLQVAESLSSYGIGDSNSRDIIE
LSYKHLPEHLRPCFLYLGRFMEDEEILVSKLMWLWIAEGLVRKHITKSLEDVAEEYLVDL
ISRSLLTDAKKRHTGRVKACRLHDLLHEFCRIKAKEEQFSQDGSSDPGRVSLIPVYKYLE
QRRTSLCWNCTLYQFNPTVRFPVRSLLFNTSNNTRLMVPSSFRFFLCFRLLKVLDLERVE
LLDTFPKEIEVLIHLRYLAIRTGVRDIPSWIDKLAYLETLLVKGLRGELQVPHTVWNMVK
LRHVHINDGASFRFPKGSIENNSSKSYELETLSTPSLAYGDDMEKMIRKFSNLKKLRCRF
LEPWRYHYSTRLRKKIIPFPTLDFLVHLESLKVLSNGKKLLHPSEFKFPENLKKLTLSNF
RLPWKEISTISALPKLEVLKLLLKAFEGETWDVTDDEFPALKVLKLDNVTISQWDVSDNA
FPQLEKLVLQRCNKLKEIPSSFGYNITLETIEVSWCSISVTDSAKLIQQTQIEEFVRDGF
KIVI
>MCD9643421.1
MTSKEMAKECRDVIGSIILVKNEHLDSWTINHLDNAISHVDHVAVFLCKLEKHYPENGIS
TQLRPLFQEASDSFLEIYSHMKRQGQTSDTIAERLKGSKESRSTSQMISEVLHKIKLENI
AERVKASKPSRPLSSPITMEMVWFVESLLDCTESCLYCVKRSVRRRPPAFVLKKKLQNLR
VFIKLTAKRCIEHVSMKDLFNLAGDVAYTAARLFVLGLAYSMDFEFSELLERICPFRPEV
RQIYKSLLIASKSSRSDTTMNAENMLDFVSALEDDLEELLLCGGRIPWLQQGLSYLSRFL
QDIELKRTPSEEFNFAHTEALAIEAAIVIYSYYDEEMDMTTEIDHLQLKFNHFKVEVDLI
HLLNSEATIIAPLKDLIDYVRKELIFLGTFLINSLEQCKEQTKITDFLTLVQSVTSQAWS
IISSLSHDVEQEDLAREINRLHFQLLLKFKFVKAAIRQMCPGISASSTLDHTTVNLLNFL
PINFEVIDFYFSMLKFSQTSKKEKHRKNRKKSSTTSSSDSPILDEVFMGFNKYILDNLIL
RDETNLTFIFANEVKKFYYGLLLLVTFLIDPVVECTECKKQINFLRGFRIVTTEEESVMC
LSYEDAVDSDKCRKVNLVLRFLTISLNLIKSEGSLMDLIKHKASLKAEVIDLIESSHEEL
ILLRAILMDLLKQHTDSNKLDDLLMHAEVNARKLARISGSCYGSSTDGSNNEKIRLSLSD
HLQEIESVKVDIRKNCFHVLDASPCNITNGEGLIKFLLNHQDWLLSYDACSISFLKNQIP
VVKDKLVFLGSFLADIVQYRDMHQELKDLVKRIQDIKYVCLFPARNYQHAWYYMLYLSDV
KQLLKFVEIEVKMICLKVPDLSACSFPKTNGLGFLNCFLEKLEELLHSKLDSIIDLKHQI
ESVKEGLLCLGSSVDHFAKNYDEHDEVYSLITSVTDMAYKAEYVIDSCLACSHPLWYKVL
WISEVVENINLVNKVVSDAFGRKKKNVTVHKIAKTSMNIATSLSANTPRVNEAIEGLNEA
MNKIKKQLLGGSSQLDIISIVGMPGIGKTTLAEKIYNDLIVTPHFDVHAKCRVTQVYSWK
ELLLTILNDVLEPADRTETEDGELANELRQVLLTKRFLILIDDVWDKTAWDHLYMCFRDA
QRRSRIILTTRLSDIANYVKCKSNPHHLRLFRDDESWTLLQEEVFQGESCPPELVDVGFR
IAKSCGGLPLFIVLVAGVLKKKKKKADLWEEVEQSLGSQNIGSLEESMSLIGFSYKNLPH
HLKPCFLYFGGFLKGKDIHVSKLTRLWQVEGFVQANKQKRTEDATQDLLEDLISRNLVMA
MEKSPSGKKALVARSFNVTDPENLLWPRDISFIFDSFKLVKVLDLESFNIGGTFPSEVQS
LIHLRYFAVQTDANSIPSFIAALESGTFVVELTLSKFSYRGPKFQSLENLMQFETKWSVS
DDAFPKLERLVLTKCKQLEEIPSHFGDAISLKSIEVNRCGWSVANSALKFKQHNMKTWQN
DAFTVTIQPPDWDRAPVPSLVFKKLRHLQAFFILTTNRVALSMRVRKGDFFIHVEDVAYT
ALQLCFLEAVAYYGRKMKSRNPKSSRSETTIKSECMLDFVNALREDLKEHLRHGRICMLK
SSNTSSSGYPKMDLVLMRFHEYLLDNLLLKDETVLSFTVADEVKKFYYGLLLLVTYLLDP
LVQYSGCKEQNNLLKGFGTIAIEAKSAISLSYEDVVHSNKSRNGNLVLQCLTVVFKLMES
EGSLIDLLKHKATFTTQILDILKMLMKSLFILELFS
>MCD9644011.1
MTYNDIEDLLDHLKKIKSEGDPNSIDIDEIETLEVELRFLRTFIKYNHVFLPDSLDKIKY
KAKLIVEMLRDLPYESKTNLDVEGLVSEFVEGNTGLRYNYELNDSYLLEYMDCLSNSLDD
ILKYLGLHMCDPSLTNEYILKLKRSSKKVKIIQKKMGFLRYLYVTEIKGYIDHEKLEGLE
TRIQFMADNVGQFCYALWIYEDEDDTDSDEDENKDEAEDDLWDKPSYLLSLIVLVELEMK
KIFLGELKTPKFTQARTFKDKILPKGFSHHLHTMLVNLRNTKLENFPNIDVAIEFLSIFL
DDVSDGVFNGKMVNEVLENVGAIAGDILYVIRKLLPISINKDDTSKVNVCSIQILDKIKD
LKTQVERCYKSLKFTPCQFPNVGGLSFLNSFLRKLNGMLKSESGLDFMMKTRRDPSNHLP
TRRNNLENDEEIVGFENEAEKIIDYLIRGTNELDVIPIVGMGGQGKTTIARKVYNNDMIV
FHFDRLAWCCISQTYNQIELLKEIYHQVPSYEDYVHKDEELADMLRKRLMGRRYLIVLDD
MWDVKAWDDLSLCFPNDENKSRIVVTTRLEKVAMQIKHHTEPYFLPFLTPEESCELLWKK
VFQNERPLPELYNVSLAVAERCKGLPLVIVLVSGIIKRKKTEASWWQEVKNSLLSYLGES
EEYSLSTMQLSYDNLPDYLRPCLLYMGMFQEDARIPVSKLISLWIAEGFVQKIESGRLEE
AAQGYLMDLISSNVVMVSKRRYNSKVKHCQVHDVVLHFCLERSREEKFMQVVKRNRSQFK
PSDWKQNRLSFKSTCDISKYDQLGSKTQKPFHQHLRSLIITNDLHWNPFPQISKLGLLKV
LDLSSNRVDHLSSATLNPLIHLKYLAVSIFDFNFHPESHLRHLETIIVKGNGRPVLLPAT
FWKMEKLRHIECYASFDLKNNTEWIFKESSKLENLRKLSKVEFPIDEADCMDVLLQKCSN
LQELGISVFSDEWDSAEICTSSPNLESLSQLQLLDLCFRGSNIIISELHLPSNLKELALE
APYVLSVGSLIAGLPCLEWEASEASFPQLETLVIKRCYQLEEIPLSFVDIPTLDQIKLIA
CYNKSLKASAVKIKEEIKNIQGSDHLNLVIELLRQLHQKRTQSCCSNANGSMPSGKNENE
QLVFEGDKLPRPLKSQELLLACLDFLFLEHEISHNIVVTKASPSNNVYSCSADGARTVGA
SRIIAVDLNANRFEEAKKFGLSEFVNPKDYSKPIQEEQWLLYLILLTKFKGIIESDFIGF
GHFTSLICLIAATNSGGSTLKQYSENLKASILLISDVDGVVASMLNMLLLF
>MCD9644591.1
MFVEEDPDPVGILQRIENEHDNLTDDKKKEIKLIKTELWFLGRFLLLKHVGCNKSHKMQI
RSLLVFAEDLYRSNFDADPSYVLRAIEHFKYIIPKMYDDFADTSAPVTTPLTHVHVLEYI
DNVVQNLKDLLIVRLVKLPADAQHQLESVEKELRALKKFVFFLGEICISKQQINCWQTFL
LHVRFVATLAAVFFYLPCYERLSDLLKNKIKPIEQNVRVIYTEVLKYTLKLLSGSTHINL
YLNKAADEFMDYLLHMHMELTCVSSLTMDQNYTLPEQVKCLRVFLEELPLVNDIQDEMRI
HFFKRLVTVVIHAGLIVCSLGDSSKEVWHQELLLLYDMIRSVKTEIYHKIREWVTSHLPK
NDKLGFSNCLLDSLKEFLSSHSASLASVKDQFEVVHEELNFFEPFIMSIAEQGNNKNNEL
QSLVGRVVDKAYEVEYILDCFAITDVPLTFLRMWLLEIIREIKLIKAELTKPKEKNMTSA
SHATDKELVGFEDVWITIRDQLVGGSQELNVVSIVGMAGSGKTTLARSFINDDIIVSHFD
FWAECRVSQEYTREDLLFSILSSANSGPTDISRRGADELAARLKQTLWPKRYLLIIDDVW
EIKAWEDLRLCFPHAKKGSRIILTTRLKEVAMYAKCVTEPIYLRSLKDSESWLLLQKKVF
GEEICPEELKEVGQNIAKKCNGLPLSIVLVAGLLSKIDKTERCWTRMELSFGERVQDGAK
DLVKLSYDDLPNKLKSCFLYFGAFLEDREISVSKLTNLWIAEAFIKSNEEKSLEGMAEDY
LEDLIGRNLIMVTKRRSTGKIKACRVHDLMLEFCKEKAKEDNFLLWMKRDHDSNPPCFYS
ERPMHRRLSFCSNRDNLSEWRPSCSHARSILFRELSDNACSSMGQASVIFGNFKFLRVLD
LEVVVVESFPTELNHLRYLSVQTTKSSIPSSIENLWNLQTFIVKRSGGQVWLPNTFWKLS
KLRYVSISDSALFDLRGAQASRDGNPSKLDNLETLSSIYVSRANNMERMVRRTPNLRKLR
CVFADLGRWGKNESQFPVLDSLSQLETLKVVFIGISEIGPSRLNFPKNLKKLTLCKFPLS
PVEISTIAELVNLEVLKLQQVPFEMDKWEVRNEEFSQLKFLELENLKLSKWEVSEEAFGC
LEKLVLHECLHLEAIPDCFLDLSYLQYIEVKLCSEDVVDSARIIKEARVENGHKCDIKVF
S
>MCD9645600.1
MERGKQSWVSSVVLMEDVVNLLDFIERLNSGDVQIALDLDQALELTFVLVSAFCHLYHCF
LSEGCDAEIMSCISNEIHDLVHSLFHQCGEDIGVKLKYHDVPRLLESIKSYVSSHSYADS
SATMTEDHFIKLLDAIHMYLQYLPKHSPELIFPSMTRYEFLQNLFGNLRDFHWLKTNGCV
EYETIEYILPQLQLMAESVGHFCFTILDYQLVLLDESGVSRVNSKLDNLLAEVIPIELEV
MHICSTNVKASKSEQVGRFIKQLQEASPDILRESLIYLQEHMMNAATFSASVCSDIHVMI
EFLLIILADVPKDVIHDKLSVLLARVGALTKELFVLVHNLEENMNETSCASLNLLENIEL
LKEDLKNVFLKAPADSSQVCFPMSDGPLFMTLLLRNLNDLFNSNAYSVALIKKEIGRVKE
DLELIRLFFGKVEQELNRDLWARILDVAYEVEHAINSILARDRGLLQLIFLLPGTVEKIK
ILKKEVQEKISKNTSIIFADSPNKPVENKSLTAGKIIVGFEEEKELLMRKLTRGPAEVDV
ISIVGMPGIGKTTLAYSVYNHKPVVDHFDVRAWCTVDQEHNEKKLLQKIFNQVIGLKERF
SEDCIDDDVADKLRRELFVKRYLIVLDDLWDTATWDELIMHFPERKKGSRIVLTSRIREV
ALHGKCHSDPLYLRLLRPEESWELLEKRIFGEERCPDELLDVGEKIARKCDGLPLVLDLI
SGVIARKEKQEALWLEVLNNIKSFIFKDEEEVMKVIQLSYDHLSDHLKPCLIYLASYPKD
EYIAISDLKYLWSAEGLMEHTEMTVYVDELISSSLVLVSNERGGYPSCQIHDLVHDFCSR
KARKEKLFDLISSSAPSYSYSDLMPRGMNVHYDQRSPHLDGNFVLLNAEKENPYVKHLLS
LKVYMYTDVGLPLSYKCHLRHLRLLKKLELPDICLTDTLLNEIGMLVHLKFLNILTEAKA
LPPSFSNLCSLETLMVDNLRGSCMVLSPVIWSLAKLRALHMRCCSLFDPYINEPTVLDED
LKLEKLTVLYHLHLSGLKDTEDVFKRFPNLQILRFRIKQRSDCSEEKICFPRLDVLNELE
KLRIHVSWDSLSEHTHGFPSSLKKLDLKGLALTFDSLSRIARLPNLQKLCLTNTIIQGGE
AEWNMEELTFENLKSLKLENLSFSVWKVFADDSFPVLEALKIIYCTELIEIPGSFEDITS
LKFISVLGCPRLEQSVLDIKEHVAYHTGEDKLEVQYCS
>MCD9646057.1
MSFSSYDADPLRCLQWLEQNNGALTQLGHQLKIELKWLKIFLDWSRKCFCSLEDLKHLLK
GVEAEVQYARNELHSLCYRVSPPINESLGSVIFNIITRIAPFKLQVKEAFVSVSQYHQVE
DDHTSLEFIDSVVEFLNDSLSYWNEKLIALELMEKIESLQYKLRFSRDFLRLTKKECTDL
EKWKSLLMHIENLAAKVTGLSLLDEDLDKERSLSLKLELSDLARDVIPIKQELAGVYTVL
MRGLMIQKPRTCSMDEFVVGFVDFLLKNIVEVQKKCEVGGTMRNMLETLHEELRLLVYFL
TDPPKEYAEEEKVNEYLIQIEAAIHEVASASYTSDVKEMNDDIANEMHDLLRKIEFIAKE
VEEVYQRVPRSSRYAFCRTNGLGFIDFLLVKLNELLVVKADLIAPVKHQIEAISRELEFM
RSFLVDFANKEYEQSEKLKDLNDRVIDVAYKSEYVIDSLMVKDGPLWRCMLSDLEKDFKL
VKVEIANTYATERLKKSTPDVVIANSSKVSVQADSVAMEELVGFKDEASLLIGRLTRGPV
QLDTVSIVGMPGLGKTTLAKKIYNDNYVANYFYIRAWCCISQQYNRRQLLLDILSQVTKL
SNRVMDSMSDGDLADKLRKCLMRQRYLIAIDDIWTIEAWDDLSGSFPDDDCGSRILLTSR
LQDVASEVNRDGIHLLRFLSKEESWELLQLKIFPKESCPLELIEIGNIIAEKCHGLPLFV
VLVAGLLSKIERSKDCWEKFEGKLSSEITHDPKQLMDIVDMSYQNLPDHLKPCFLYLGMF
LEDKKIPASQLKWLWIAEGLVQRSLTESLEDVAEHYLMELVSRSLVLVSERRLTTGIKAC
RIHDLLRDFCLEKSKEEKFLEWIYELDGSHDLQIYDEDYGADPHYPFASVPKSYHQRRLC
VNTKRNKFILSRPSGPSVRSLQFYATFDKDPQYAYDVSFISHNFRLLKVLDLRSINLGSS
FQCVLFSLVQLKYLAVQGAFDLIPTPEGQFYNLETFLVKGLRGEIRIPVTLWNMTSLRHL
HIDDRASFYWPNDDEEFFEEFTQMDNLLSFSTPVLDNAPSMENLLRRSANLRKLSCILRE
PWQFPSLDFLSQLESLKMFYYGGMFQSSSSFNFPTNLKKLTLSKFRRPWIEISTIGRLPN
LEVLKLLFRAYEGEEWDVKDDEFEKLKYLKMDSLNIARWLTSSDPFPRLERLLLQSCKNL
EEIPSCFGDIPTLQMIEVKLCSNAATSSAWQIQEEQIDMGNEQLNVLITHPEWHSGAFSQ
EP
>MCD9646857.1
MEAIRNNMYENPSTFGSAQQMIEEEPVGFEDDAKRIIQMLTIGRKELDIISVVGMAGLGK
TTLAKKVFKHPSVVLHFDVRVWCTISQTYDVRKLLFDIFRQVERVKSDMDMDMDSDIADM
LRKSLKRKRYLIVMDDIWEDVAWNDLRLSFPDDKYGSRIILTTRLKQVAMQVKLYSEPYC
LRFLTLAESWKLLQKKVFQNKICPPEFWDLGVQVAEYCKGLPLVIILIGGIIAMNEKIVS
KWSEIANSLKSHGAVETKSDEAVELSYRYLPNHLKPCLLYLGRFPEDYEIRASQLILFWL
GEGFAQCCDERRLEEVVEGYLMDLISSSLLMVSKTTSNGKVKYCKLHDKVRDFCLNKAEE
EKFMQVVGSHNQYQPSACGEHRLCIYADSNLRKNLNKIDMSINEYLTRNSQSLRSLLITN
DKTFGLYRSSTSVFSSVRHLRLLRVLDLINFHVEYSWYKILQSLHLLRYLSMCCREFEFN
WVVHLRDLETLLVNTVCGVRAPSTIWKMKKLRHVSVGVHFPMGITKFGEPCKLENLRTFN
GIYYEVGDGTEGLLERFPNLQELSLVPQCRSKICSLNCLQHLTELQSLFLSLLFVKPKFV
EFSFPSSLKKLALYMAHVSRGATSTIAKLPNLEKLKFDKCTFEKNEWDVTETEFQALKVL
KVQSADNFRKWRALESSFPVLEILVVKSCSRLKKIPYCFGDVQTLKSIDVIFSNASVEAS
ALKIKKDVESNTGSDNLMLYGCRYFH
>MCE0481073.1
MAENDIDDVLDYLRRIKSGDDVNSVKIDQIETLEMELRFLGTFLKYHHVLWPDSLVKIIE
KAKLIVEMLVYGGIPDECRTNINVERLVAHLREFIEGNTSSRLNYELDDFNLLECMDYLD
KNLNDAPRCLVKSDPFLIKEIKILRKIDRYLKQLTLIQKKMKFLRYLYGTEINGYIDHDK
LKGLRTRFQFMAENVGHFCLALSVNEDEDDTYSKEDEDDTDSDEDDTYSKEDEGDTDSYE
DDTHSKEDGDDTFNIESKPPYLLFLVVLVELEMKKIILGELKASKYAKSRTFNDKKLPKG
FSHHLHSLLVYLREKKLKNFVTARNIDVAIEFLLVFLGDVPNHVINGKRLNEVLEKIGVL
VGDILCVIHMLLAGSTIKEDASKIDLNMIQILEKIEDLKAQVEERYKSLKYSPSNEFPIV
GGLSFLDSLLRKLNEMLESESSLDFMMKPRISILEKELSSLTFVFRDVEKVQHKHDEILK
DLQRRTVNLAYEAELSIDSIPVQYNALWHFFCSLPAIIEEIKHIRAEVTETRFHNLPLKP
FSMVKASKHLPTQHSNPMNDEEIVGFENEAEKIIQYLIRGTNELDVIPIVGMGGQGKTTI
ARKVYNNEQIVFHFDRLAWCCISQTYNRKELLQQIFRQITGSKDKVDEVDELADMLKKSL
MHKRYLIVLDDMWHVAAWEDLMLSFPKGEKGSRIIVTTRLENVGEQVKYHSDPYSLPFLP
LDESCKLLQKKVFEQEGFPPELQDVSIEIAEKCKGLPLVIILVAGIIKRKKMKASWWHEV
KNSLLSYIGESEGYSLSTMKLSYDNLPDHLRPCLLYMGMFPEDARIPVSKLISLWIAEGF
VKNIGSRRLIEEEAEGYLMDLIHSNVVMVSRRIYNGKVKDCQVHDIVLHFCLEKSREEKF
MLTVKGNHSQFRPSELKGSRVSFSFSNEVSEFASLGSKTRKPFHQHLRSLITTNEGLFHE
WNPSHQCSKLRLLKVLDLSSHEVAHLSSARLMSLIHLKYLAVLTDKFDFHAESHFPHLET
LIVKGSPMQKVLPAIFWKMDKLRHVDLPLAAFDLEEDKQQGIFEESSKLENLRILRRVLI
NQGDSVDVLLRRCPNLQELNISLCSNGDSSEICLKLESLTQLQILRLGFRWCIIQLGLHL
PSNLKKLVLLDIPIESAISSIAGLLCLEYLQLRYQFLPQSGEWCLGDITFHQLKVLKLVN
LGISRLHASEESFPLLETLVIKRCRKLEEIPLSFAYITTLKQIKLTGYLKESLEASAVRI
TEEAESIEGWDRLKLITVEVSRNKLFSYVLFLSASNLITKYLIQ
>MCE0481184.1
MERRKENGGETEKGEANNLSVPSDVLRKDIVNLLDFIERLKNGRDQLALDKDRAEKLKLE
LTFMSACLQIWYFISGGFDAEMSNISYAVVHDLVQSFFHRSGDEMMVKIKDHVVPHLLEN
IKSFISLDHHSESSATMTEDQLDELLDALLVYLHYLPKYCVELIFPLMAQYEVLSSVCGN
IRDFHVLKVIGCIEHEIVEYILPQFQLMAERVGQFYFILLAYQLYAIDEERSYQLHTIDE
EEDPFSAILAHLLLKIIPTELEIMNICYTNLKASKSKEVGRFIKKLLEASPHILREYLIH
LQEHMVTTITTTTSVRNIHVMIEFLLIILTDIPKDFIHHDKLFVLLARVGALISEVSIHV
RNLEENTRNDENMNETGCVSLDLPESIELLKEDLKHVFLKVPANPSQLCFPKSDGPLFMT
LLFRNLNDLLNSNAYSVALIKKEIGLVKEDLEFITSFFGNVEQKLKRNLWTRVLDVAYEA
EHAINSILVRDHGLLQLIFLLPGIINKIKLIKEEVPQKISKNKDLIVANSPNKPVERKSS
TKLIMHIIVGFEEETNLIIRQLTSGPAQLDVTSIIGMPGSGKTTLAFKVYSDKSITSHFD
IRAWCAIDQEYDREKILQKIYNQVTGSDAKFSGNTTVADKLRKKLFGRRYLIVLDDLWDT
AAWDELTMPFQDSQKGSRIILTSREKKVALHAKCQSNPLYLRLLTLDESWELLEKRVFGE
DSCPDELKYVGKEIARKCNGLPLVLDLIIGVIERKEKKEDLWLEVLKKFNTSSFNNEGEI
MEVIQLSYDRLPDRLKPCLLYLASYPKDKDIGIYELKNLWRAEGLVEQNEEVMEVYLDEL
ISSSLVVVFNEKGGRNPVLHIHDLVHEFCFLKAEKEKLFHSPSSSSSSSSSSSSSDVMPR
GMTVHCDHSDENFVLFNPEKKNPYVKHLLSLKAYNDNLHYMYCHLKHLKLLKRFELFNIE
PAYYLLNEIGMLVHLRCLKICTKAKALPLSFSNLSNLEILECWKRTRS
>MCE0481185.1
MLADLLAEIIPVELEVMHICSTNLKASKSAEVGHFIKKLLETSPEILREYLIHLEVHMVI
VLTASTSTRNIHVMIEFLLIILTDVPNNIIHHDKLLDLLARVGALTREISILVCNLEEKS
RSKENTSETSCATVDLSENIELLKEDLKHVYFKAPKDSSQLCFPKNVAYEAEHAINSILV
RDHGLLQIIFLLPNTVEKIKLIKEEVLEKIPKNMSLIVVNSPNKPVETKKSSTPGQIIVG
FEEETEWIIRKLTSGPAEVDVISIVGMPGLGKTTLAYRVYNDKSVVDHFDIRAWCTVDQE
RNEKKLLQQIFNQVIGLKQTVSEDSIDDDIADKLRKQLFGKRYLIVLDDLWDTAKWDELT
RPFPEFQKRSRIILTSRKKEVALQGKRHSDPLYLRLLTLGESWELLEKRVFEEEHCPDEL
LDVGEKIAQKCDGLPLVLDLIGGVIARKEKKKVLWLEVLNNLNSFSFKDEEEVMKVIQLS
YDHLPDHLKPCLIYLASYPRDKHTLISDLTDLWSAEGLVEQTGMEVYVDELISSSLVIVS
NERGSYLSCQIHDLVYDFCLEKARKEKLFDFISSSAPLPTSSLDLMPRGLTIHYDHSDEN
FFLFNPEKENPYVKHLLSLKIYMDDDAEYGKHYDLSYNCHLRHLRLLKRLELRKISLTGS
LLNEIGMLVHLRCLDIRTNAKALPPSFSNLLNLETFVVDNQGSNIVPSIWSLAKLRHVNI
FTCSVFDLCIDAPTVLQEDSKLENLRILSLLNLSYSNEDIFKRFPNLRSLKFSVREIWDC
SSEQVSFPRLDVLNELEEVSAHFHCSPFSRHAPEHQFCDFHFPSSLKELELTSFNLTSDS
LSRIGSLPNLQYLRLRSAIIQGKEWNVEEVSFENLKVLTLYGLSFSEWQVGEESFHVLEE
LYVLKCHELMEILDSFGDIASLKFITVLGNPQLKDSALKIKQYVAEMTGEDKLVSAYTDW
HRIYFGQHNLLRLQMLDFCSISFCTFFFVLGIEKEVEEVLIKRNIQTEKEGACCKTIQER
CFGTDIGKACDQTV
>MCE2055585.1
RNEKNKASPDDCKSGRNFSRSGLNEILEKELSSLTFVFRDVAKVQHKHDGILKDLQRHTV
NLAYEAEVSIDSILVQCNSLWHIFSALPAIIKEIKHISAKVMEMRFQNLPLKPIPVVDLS
KHLPTQHSNPVNDEEIVGFENEANEIIQYLIRGTNELDVISIVGMGGQGKTTIARKVYNN
DMIISNFDCLAWCFISQTYNRIELLVKICSQVPCSEDNVDKDDELADMLRKRLIGKRYLI
VLDDMWDVTAWEDLMLSFPNGKKRSRIIITTRLENVGKQVKYNTDPYYLPFLSLDESCKL
LQKKVFQQEGCPPELQYVNLQVAEKCNGLPLVIILVAEIIKRSKMEVSWWHEVKNSLLSY
LGESEGCSLSTMQLSYNNLPDYLMPCLLYMGMFSEDARIPVSKLLSLWIAEGFVQNSESG
RLVEEATEDYMIDLIHSNMVMVSRRRYNGKVKDFQIHDVVLHFCLKKSREEKFMLSVKGD
FQPLYWKESRVSFNYSNHESSKFASLGSKTPKPFHQHLRSLITTNQGGFSNWNPFRQFSE
VRLLKVLDISSHNVGRLSLVTLKPLIHLKYLAVEATTFHFHLKSHLPHQETLIVNCSEST
LLPASFWKMKKLRHVDITLAELKQRNFKESSKLENLRILRNVGFSIGTVDSVDALLERCP
NLKELEISFEDGICAKVGSLTQLQVLWLSVCSFPIVSKLQLPSNLKKLVLCGTEWCLGDI
TFHKLKFLKLVWLDISTWDASEDSFPRLETLVIKRCRKLAEIPLSFADIPTLKQVKLIRS
RKESLEASAVQIKKEIEVIEGYDRLNLIII
>MCE2056087.1
MAYAAVNSLMTTLGLLLMQTNSTRNRLHKKAEALNPQIQSLCEKVRSLQALLEALDNMND
VEGVEHCETKINVAAHDAEDRIESIVGEIYSKKEKSNGRAFKSLFDSLLQASESMDSESK
ELARCIMKKGRHHNKISLETLPQASSFKSISSEMKELKKHMKKGAYKRLLESLRQAFKCI
GSKRKESMRHVKKDVQATSSFTRSFNLTEHSPPQLDNNVVGREIELDDMISQLRRTSSKE
TEVVAIVGMGGIGKTTFARRVYNDPIIEAHFVIRSWVTMSREYCIRKMLLELFHCIDESL
AADFEKDCEISDGDLAAEFKKKLQRGRYLVVIDDIWSTNAWDDISQWFPDYKGSQILLTT
RCGNVANYAAQGNSLHQMSPLSSTESWELFQDRILVKEQLSPEFAEIGKNIAYNCQGLPL
TIVVVAGLLSKCNNALDRWKQVEQNVKSAMFEDSQQQCEKVLASSYHNLPRHLKACFLYF
GVFPEDTEVQVKRLIELWVAEGFLKEAADTSLESVAEECLHELIDRNLVFISRYNFCGEV
KTCKMHDLLHELCLREAQSENFLFVFPRSIHVCPKECHRTIVKSFCDFDGESSYPFDPKK
IRTFIYSAEMFAKDLNIDKLFVSGILRMIRVMSLGNLTIGDLSYGRKTYPTRPSYFVHLR
YLSVAIRNSSAFLLIPKLHNLQSLIVHIGFFRRSNLPIYLDIWTLPQLRSFHFVKIKRGP
PFPLVMPAIQMERAVLEHLHTVTGVAPAWCTNEIFASMPNLKKLGIRFDELHEIRSPSFD
LSCLLVVEGLEAVKIEFDVAYEPCSVRLLRPSTPRRFLRKNIFPPTLKKLTLVKSYFSWK
DMDIVGTLPYLEALKLKNHACAGDEWKPAAGGFSLLKFLSLDCIRFTKWEATDENFPVLE
RLRISQCWELKKIPEEFAYISTLQVIELDECSIRLAESAQQIPQEQEECLGSQGTKVCVS
RIRTMDNDDSDSDEELNEDQASELEEFGYYTCTKDLKG
>MCE3216039.1
MAGLGKTTLANKLFLDQLVVSHFDVRAQCCVSQVYTRKDLLLTILRGVKKDTVISDKLPE
NELADKLRRLLMVQRYLILIDDVWETIAWDDVKPCFCDANNGSRIILTTRLGDIASHAKL
VSDPHFLRLFTPEESWMLLKNKVFNKKSCPRVLEDVGQKIAKKCGGLPLSVVLVAGILET
MEKEKRPWEQVAINLGPHIQAKSEDIINLSYQDLPFHLKPCFLYFGIFPEDEEIQVSKLT
WLWTAEGLLETRTETLSEDIAESYLKNLIGRNLVMVSKKSSDGKTKTCRIHDLLLDFCKK
KAKEENFLQCIRGDNDMSPSSISYQKHSISRRLCLYFQGDNLADWSSICSDIQSFHLMKG
RQIGLSSIDHASHTFNSFKFLRVLDLEFTVIDSFPEALTCLRYLAVRVAEDSSISFSDNL
RNLETLIVKGIGGRVSLPVTIWKMVKLRHLHIYKHIQPRCVQYKQCSRKMDGLRTLSSAW
FFLCGGPEQILREDTKSSKTEM
>MCE3216595.1
MSSAYEYLSTAGRYYDLSRLEKLGHEWNLGITRSNIQYEIDFIYINLKFLDMFLSLQSFT
ALCSDATQEVQDLFPYAAAEFERINYPSDVFLVFYKFEEQICETKLEIRGKYSFPEISLP
LTSNVATPEFVRKFVDTVVRNLSDLLEICDPDTRSSPLVPNSSRKQMEEVVKELRLLRNF
VYFISDRCTNPQRQHSFFIHVLVVAGHAAMISWLNLPNHWKEKDLASAKMNASFADLQMR
IHPIQPRIRKIYIDVLQALKSGWHPNVQAEHVTDYKAGFVEILVHRLKELPITFKNQMTM
INFLRANLINLPREALKDLDTAIIDAGVLVYSLYDSVEGNEDMAVGDLNQVPVLDFSGDI
QRIQALIYLITRKSFHSKLPKIDGLGSIDIILDHLKEFLSCNSDLLSSITSQLQTIHQQL
EHFQKHHDGFQYFSMQVIAKAYEVYHLVVGCINNDIPEWCLVRWIGDIIEEITLLMREVM
KIHEKKVADLVLHTTTDVAGAHTSQFARITSIREEMVGFDEVLKTLRQKLIGGSSELDVI
SIVGMAGLGKTTLANKLFLDQLVVSHFDVRAQCCVSQVYTRKDLLLTILCGVKKDTVISD
KLPENELADKLRRLLLIQRYLILIDDVWETIAWDDLKLCFCDANNGSRIILTTRLGDVAS
HAKLVSDPHFLRLFTPKESWMLLKNKVFNKRSCPLVLEDVGQKIAQKCGGLPLSVVLVAG
ILESMEKEKHCWEQVAINLGSHIQAKSEDIINLSYQELPFHLKSCFLYFGMFLEDEEIRV
SKLTWLWTAEGLSETHTEMLSEDIAAYYLKNLIGRNLVMVSKKSSDGKTKACRIHDLLHE
FCKKKAKVENFLQCIRGDNDMNPSYISYQKHDIPRRLCLYLQGDNLAEWSSICSDVQSFH
LMKGRQIGLSSISHASHIFNSFKFLWVLDLEFTVIDYFPEALTCLRYVAVRVAQDSSLSF
SANLWNLETLIVKGLGGQVTLPDTLWKMVKLRHLHVYNRVVFNINNALGKMDGLRTLSS
>MCE3216597.1
MSAYEYLSQEEYYYLSRLEELGHECDIGIPRRNIKYQIDVLCINFKFLDMFLILQSFSTT
VCSDATQRVQALFSYAAAEFKIIDFPGDVVCVFYEFEQQIWEIKLEIRGKYSFPQPEPET
SLPLSSKVAATPEFIKRFIDTVVRNLSDLSEICDPDTGSPLVPCSSRQHMEEIVKELKLL
RNFVCFISDRCTDPQSQYTFLTHVLVVAGHAAMISWLNLPNGNRGENVLLASAKMNASFS
DLQMRIQPIQPCIRKIYIDVLQAVKSGWHSDIKAEDVADYESGFVETLVHHLEELPKHKE
IVAFKDQMTMLNLLRANLINLPREALEDFDTAIIDAGLLVYSLYDSMEEKEDRSVGESNP
VPVLDLSGDIQRVQAVIYLITRKSFHSNLPKVDGLGSIDIILDHLKEFLSRYSDSFSSIK
SQLQTIQQQLEHFQKQHDEFGSFVMQVIAKAYEVEQIVVSCINKDISEWCFVHWTGEIIE
EITLLIREVSEIHEKKVSDLGLHNTTDVASAHTSEFGRITSMSEDMVGFDEVVEKLRRQL
IRGSSHLDVISIVGMPGLGKTTLASKLYHDQYVVSHFDVRAQCCVSQTYTRKDLLLTILR
GVKRDTVISDKLRENELADKLRRLLLVQRYLIFIDDVWETIAWDDIKPCFCDANNGSRII
VTTRLGDVASHAKLVSDPHFLRLFTPEESWMLLKNKVFSNKSCPVVLEDVGQRIAQKCGG
LPLSVVLVAGILETLEKEKHCWEQVEVNLGSHIQAKSEDIINLSYQELPFHLKPCFLYFG
VFLEDEEIQVSKLTWLWTAEGLVKNHKEKLSEDIAEYYLKNLIGRNLVMVSKKSSDGKTK
ACRIHDLLLDFCRKKAKVENFLQCVKGDSDMSPSISNQKHSAPLRLCLYLQGDNLAEWSS
ICPKVQSFHLMKSRQIGLSSIGHASYTFNSFKFLRVLDLEFTVIDSFPEALTCLRYVAVR
IAEDSSLSFSSNLWNLETLIVKGIGGRVSLPVTIWKMVKLRHLHIYNRVILTVDHVSELH
GSHPKMDNLRTLSSAWFSCVEDANNVFRKIPNLQKLRCEVSKCTIFFPAFNNLTKLEMLK
FSWGPFWSWATELNLPQSLKKLTLSNCCVSSLDQVATLPRLVVLKLQKVRIDSEVWKVTD
EQFLHLKFLKLQDLSFSEWNVSDDVFPFLEHLALRSLQHLEEIPSRFADMPTLKSIEVMA
CRESLVQSAKDVRETQVEEMQNSGFKLFIQK
>MCE3216963.1
MELVLTSNSPVQSLICDHKEEFLALREKVSSLEVFLKNNEKINVSREMTDLEVRIKEVAN
VVENTIQLRVTEVVTAYDEMQREKAHEKLSDSIQQVAEDIDRVQNESPKIQDKGKQASNK
SLVKDSSSTEDIPNVKNVMVGRDDEKKRLLQELTRSFSGGLKVIPIIGMGGIGKTTLVNE
VYYDESILYHFDVHAWATISQQHNVKEILLSLLKSTIKVDGMEMKDEGELADMLQKSLKG
KRYLIVMDDIWSSEAWDDVRQCFPIQNNESRILLTTRNSEVACYAGTQNLSFQMGFMDQD
ESWNLFKSAAFANEEFPSEFKTIGKQIVERCQGLPLTIVVVAGLLCKSKRTIEDWQSVAE
DVKSFVTNDPDKQCLHVLGLSYNHLTSDLKACLLYFVIFPQGRKVSVKRLVRLWLAEGFL
KLEKDLEGVAEKCLQDLIDRCLVLVSDKSLDETRIRYCKVHDLIYEMCLNEAQSNNIFVM
NDIVFDYGPNHVPPECHHLTRHKMFPSKQRIDDQIYNGSYRALLTPGDHHFIKRQTDDDN
NLLKQTRSIFSFCRYSSTFSLKSELKHFKLLRILDLGPIRFDNFPPQILCLIWLRYLVLS
GRFDIPPEICRLWNLQTFIVEWDSAVNAIFPQKFWELMHLRHLKLGKFCLPNPPSVSVDE
ERCLGFSNAERISGLCASNCTKEVISGIRNVKHLSISGDEYDYESFQESRLFDNLARLHQ
LETLSLKLYTFGMSKGQISPATIPSAKAFPATLKKIKFICTHLRWEYLDIIGELPNLEVL
KLMYDACYGKEWNSIAGGFTGLKLLLIDESNLKFWKATNDNFPVLERLVIRDCYKLEEIP
IEFADINTLQLIELEGCKPALKASTEEIQQVQEDYGAEPVHVRFLQPYSGEYNIV
>MCE3216964.1
MAYASVASLIRTLELLLTSDSPMLPVTFYHREEIVALHKRVSSIETFLKNSEKQISDYGT
MTDLEARIKGFANVAEDKIEFGLSEAMIAEDEIRRGKAHEKLREGLQQVAKDIDRVQEEL
KKIQDHKGSQASTWSLARDTSSEKLPNLEVSDNMVGRDKEKKRMLEELRGGSSDELKVIP
IVGMGGIGKTTLAKQVLHHPSIQSRFDVCAWATISKEYNVRDILLSLLQSIIKIDDNVYN
RVEAELADILQKSLKRKRYLIVMDDIWSYKAWDDMRRCFPIDNNGSRILLTTRHTEVAIY
ASSSVLLKMSLMNSDESWNLFKSKVFANEIFPPELETIGEQIANRCQGLPLTIVVVAGLL
RKSKRTKEEWENIAENIKSFVKKDPDEQCLRVVALSYNYLPNDLKACLLYFGIFPEDSEI
SVKRLVRLWIAEGFLKLEGDLEEKAENHLQDLVDRCLVLVSQKSADGRKIKTCRVHDLVH
ELCLREAQSQNLLFVRNDKTKAIPPVGCQWISIQSRRQTGDDIKHRCLIRTPTDDDNSPL
RRIRSIFLFAAPSPSNNSNLELSHLNLIRVLDLSSMYISSFPLQILCLILLRYLSLSTHE
HFGIPRGMRKLLNLQTFIIRGSVSTFIKFPELIWETKELRHLKLRSFYLPDPPSSSIDGE
RNLVWSNVQSVSGLLPYCCTKKVLSRIQNIKKLCIRGHVYDYSVHKEDMDFRDLVDLHQL
ETLSIKVDHYHVGHWSSRFHKSAVYVPSAIHFPTKLKKLKLVGTRLPWEDLNIIGQWPNL
EVLKLKPNACRGLEWSPIEGGFPRLNFLLIEGTNLKCWKATNDHFPALEHLVIRHCFHLE
EIPIEFADIYSLQLIELQNCNVKLVASAGRIQEEQESLGSKAVDVRSYNDPAECELSGSD
SDSD
>Niben261Chr01g0004013.1
LTWRLLRFVKKDIKAPAEPSTKCSFPSIDDEVVGFAKDAEHIMKKLTGGSKELDVISIFG
MAGLGKTTLARKVYNNTSIINHFDVKAWCTVSQTYDMKTLLVDILEQATNKEWKIKEDFD
IADKLQKTLKGRRYLIVLDDIWKVEAWEDLGLCFPNGQYGSRVMVTTRIEEVAKHLQYHS
DPYSLRFLTLEESWELLQKRVFQGESCPLDLREAGLKIAEHCKGLPLVIVLIAGIIVKTE
REASLWLEFANDLSSHVLGEQSMKVIQSSYEHLEDHLKPCLLYMGLFPEDHKIPVHDLLK
LWMAEEFVVNVDTETWRKQLDFA
>Niben261Chr02g0012003.1
MILKAPISSKYNFPRTNGLGFIVSLLCNLEELLQDGKCDSAVKDLIAEAKEVLSFLRSLL
GKFVKQQHAFEEVKKHDLWTKVISLAYQAECIIDCLGMGDYPVWYPRLLCKATTEIKLVN
DQLAEFHVQVVEVLIEQEAPDFVPQEVEITPGYDEVMVGFGEEAMLLIKQLTGGPKELDI
MSIVGIPGHLEKVVAGNFESSPRSQSTEGEDPAVALRRFLMGKRYIVYIDDVWSINAWED
FQGCFPVNENGSRILLTSRLSDVASDINPARPPLQLRFLCAAESWELLQIKLFNKPTCPS
ELCEVGEEIARECQGLPLLVILVAGVLTKKEKNKESWRKIAESINSDTNISAKCLDIIEL
SYRHLPDHLKPCLLYFASFREDEEIPLSNLAWLWNIEGFAANTEAKSIELVAESLLNDLI
GRSLITSIENEDLTSSFYEHRRLCIHHSLYWAGRIGNLQVRSTFFRPPKSGCQEFFDLEN
FKLLRVLEMECPVSDSSFQRSKELILLKYLGIKGYVESMPSWISNLSNLEVLLVTTWAVV
QFCRWPSGICQG
>Niben261Chr02g0638003.1
MKLRENNMRAGNCSLGASTSSQSHASTLENEMVGYNIEQELMLGDTHLNWKSSIFGMGGI
VNFCQKIIFSDPSIVSFFDVREWIVVSKDYNIRKMLLSFLQDVGMNEEADTKSDGELPNR
LQKSDEELEDGLQKTDDAFADHLQKSLKGRRYLIVVDDIWSTEAWDEIKLWFPDDSNRSR
ILLTTRDMNVAQYASFPNDPFPMRLLKPKESWHLFCQKAFGKKGCPAEVENVARREVAQS
VSSLVNLDDYECCSGVLALSYNYLPSHLKACFLYFGAFPKANEFSVAEGLLELKGLKELE
KLGSSLLHDLIDKSLVVVSKRSLDGKTKTCRIHNLLHDLCLREAYKENVLYVDTKQFSLK
VVGGCHFVQHEVFLLPFVLIILLVTKHVLFIFLYLAMIVRTIPKDLPISKLWNLQTFGIY
RPLGNVLIEASPLLEDIFDFSSKANEDKYRVLENLQSVYGLSSCCTKEIFEGIKKVKELG
IFCKKDKYDGKSRCLDNLIYLHELKELSIKSYMSSFVRLPRLDSFPPNLKKLTLNGTGLM
WKDMSTISMLPKLNVLQLKNGAFRLRIAWEVTEMGFPELKFLLLEELNLVYWRAADDYFP
CLERVTIRNCRHLIEIPQGFADGVTLQQIELHGCNPSLVTFAEQIQKEQLENSGNDMLKV
YAFDIVRESQLVVVRMYMGECLLETDCCNGKWMYHNLAVPAIIGLRLDHTYFSNATVLLI
SGTRSCPDKELLGGLWFIGLTFWAEVNAKGRSSEAEVYIIALAGLRVDHTYFRRIRDFER
MGALLEKSGSRI
>Niben261Chr02g0890028.1
MRGLIKRLIYKLCCGNSFDSSAATSSERIFEQKCSSYAHIRTALERIAEECRSFYMVLDG
YNFSDDWGSLLVFSDEYLSKLSYLRETLKQTEDECSSFHIFLSEESDSPDTLQHKIRRLQ
DKLRQTVEECSSVLIFSEKYFEYFPFETLQRIKDECDYLHRDLFAFDEFKRLERNFNFLK
RDFKLLDIVLNLQILIGEPDLRREVQALFQVAAADLYPIYSWQVIPKSHCVSYLQNEFWL
TKLEIRAKYSFPFHLLANNDGTVTPNSVTEFIDTVIENLSDLLKLDDPSSPLHVEGLVDQ
VEKVLKELKFLFSFVNFVSDRCLEPEVQHTFFTHVLEVAWHTIMVTWLYLPSHADGTPDP
DSAPAEGYPLFSDLLRSKIQPIEPSISKIYIDVLKAIKLQQSQWYPVIQIKYVIDCEVGF
LETLLHNWEELPISGDCIAKKTTLQEMLNFLRTNLKDLPTTALEFHLQQIDSVIVDAGLL
VYSLNNDLRVKIQDLQAMIYLITRKTFLLQFNLPGIDGVGSADFILDNREKFLTLYSNSV
NSVKIQLQTLQKELKCFQVLVETQDGLQHFVTHTNGLVYEVEYVLDACKKTDVPDWCLFL
WILNIGEDIRVLMAEAAEIQENTAFDLVLHSITAAAPTRTSSQFASYPSTNEEMVGFKDV
IKELRAKLIKGSVNLDVISIVGMPGLGKTTLANELYFDELVVSYFDIRVQCCVSQEYKRK
DLILALLHDVIDDTAELDREDENELADKLQKLLKPKRYLVLIDDVWEWSAWDDLLSCFPK
NNKGSRIILTTRHYEVASYAKHVSDPHKLRFFSIDESWTLLQNKVFNKERCPRVLEAVGK
SIAQKCGGLPLSTILVAGILTRMKKEKHCWEQVSTNLGPNILPQSERTLDLSYQNLPHYL
KQCFLYMGVFPEDREIQVSKLTWLWIAEGLINTHTERLSEDIAKFYLENLIGRNLVMVAK
KSSDGRIKTCRIHDLVLKFCREKAKLENFLERIRNSYSRPSQFFLPMCNTSRRLYLYSQS
ENLPEWCLFFSHVKSFQFREARNIASPSIDCVSNTFKRFKFLRVLDFEFTIIDSIPQELI
LLKYLAFRTAEDALSLPINLRNLETLIVQGIGGRVSVPDSIWECVKLRHLHIYHKASFTL
GGAKELESHSKMDDLQTISTAYFSCVDNADKILTKTPNLWKLRCEVSKFDGSFPAFSNLT
KLEMLKVSSGTTLTWINQLKLPSSLKKLTLSNFRIHLTEVANHPKLEVLKLLGVAISTNV
WEVNDEQFPQLKYLKLENPSFSEWDASDNAFPRLEYLVLKRCRHLKAIASCFEDTPSLKS
VEMISCNESLAKSVLAVRETSIEMSGTSGFEVIIPKQQNNRVRC
>Niben261Chr03g0033014.1_(1)
MAAYVALTSLIGTIQQLQLLHSNLNLGDTSLKSLNLLYEKVDSLHELLDNSDAEQTENLQ
AEVKHIANEVEDEVESQMQVVLDEQHDGLHQQEALENLFEILQRAIEKVDSLKEGLIKHS
QNNNLQAVNSSLCDSSSPRFHAPTLENDMVGYNIEQADMLRKLTGGSAPLEVISVTGMGG
IGKSTFAKKLSSHPSVLSFFDVRGWVTVSEDYSFRKTLLGLLKDANIAKEEELENKSDQV
LADRLKKGLKGRRYLIVVDDIWRKEAWDDIRLCLPDYGIRSRVLLTTRDVEVAQYASSSK
DPFRMHLLNPDDSWNLFYQKAFAENCFPVEFENVGKEVAINCNGLPLMIAVVAKILSSKR
TLDEWRKVAQSVSSLADVDAYRQCSGVLALSYNHLPSYLKGSFLYFGLFPKASEISVGKL
IRLWIAEGLLKVKGMERLEKVAASHLDYLIDKSLVIVSKRSMDGEIMTCLIHDLVHDFCL
READRQSLLYIENTDNAGPGLVFPQGCRWILRKSERSTHFSSQSYNLDHSKLRSLSLYHS
DRYLNIAHFHFKLLRVLDMEENRFFDFPIAILDLVSLRYLALTFKRSGQLPISKLLNLQT
LTVRPLSYISDWSVSLPNEIWKLSQLRHLHCWCMYLESPQTVSGNKVKHLVLENIQIVSG
LTPSCCTKEVFEGIKKVKKLEIAGKAEEFHSKKGWETNLKYLKELEALNIAVWHRLAMFN
SNAMPRSINPCPGSFPPNLKKLTLSGTCLPWNCMSIFSKLPNLEVLELKDHAFVGIEWEV
TEMGFPKLKFLLLEHLFLSYWTATDDYFQCLERVYIRDCVYLQEIPEGFADSVTLQLIEL
HKCCLSLVIFAEQIQEMHEELGNNLLKVYAFESFLQHEGVTLFFKLVRMEMQRWKTIRSE
TREMAAYVALTSLIGTIQQLQFLQSNLDLLDTHVESLNLLYEKVDSLQEFLDNSDGEQME
NLHAKILQRAMGNVDSLKEELIKHNQNKTSQAGNSSLGDSTSPRLHASTLENDMVGYNIE
QTIMLSQLTSGSPELEVISLTGMGGIGKSTFAKKLFSHPSILSFFDIRGWITVSEDYGYR
KMLLGLLKDANIGKEEDLDKKSDSDLAVCLKQSLMGRRYLIVVDDIWSKNAWDEIRLCLP
DDDKRSRVLLTTRDVEVAQYASSPKDPFRMHLLDQEDSWNLFYQKAFVEKGFAIEFEDVG
KEVAKNYNGLPLMIVVVAKVLSSKRTLDEWKKVAESVSSLTEVDAYQQCSRVLALSYNHI
PSYLKGCFLHFGLFPKASEISMEKLIRLWIAEGLLKVKGMEGLEKVAASHLNNLIDKSLV
IVSKRSMDGKIMTCMIHDLVHDFCLKEAHSQNLLYIVSTDIDGPLWVISEGCRWVSQPIT
GLLFSPSIPRSCL
>Niben261Chr03g0033014.1_(2)
MAAYVALTSLIGTIQQLQLLHSNLNLGDTSLKSLNLLYEKVDSLHELLDNSDAEQTENLQ
AEVKHIANEVEDEVESQMQVVLDEQHDGLHQQEALENLFEILQRAIEKVDSLKEGLIKHS
QNNNLQAVNSSLCDSSSPRFHAPTLENDMVGYNIEQADMLRKLTGGSAPLEVISVTGMGG
IGKSTFAKKLSSHPSVLSFFDVRGWVTVSEDYSFRKTLLGLLKDANIAKEEELENKSDQV
LADRLKKGLKGRRYLIVVDDIWRKEAWDDIRLCLPDYGIRSRVLLTTRDVEVAQYASSSK
DPFRMHLLNPDDSWNLFYQKAFAENCFPVEFENVGKEVAINCNGLPLMIAVVAKILSSKR
TLDEWRKVAQSVSSLADVDAYRQCSGVLALSYNHLPSYLKGSFLYFGLFPKASEISVGKL
IRLWIAEGLLKVKGMERLEKVAASHLDYLIDKSLVIVSKRSMDGEIMTCLIHDLVHDFCL
READRQSLLYIENTDNAGPGLVFPQGCRWILRKSERSTHFSSQSYNLDHSKLRSLSLYHS
DRYLNIAHFHFKLLRVLDMEENRFFDFPIAILDLVSLRYLALTFKRSGQLPISKLLNLQT
LTVRPLSYISDWSVSLPNEIWKLSQLRHLHCWCMYLESPQTVSGNKVKHLVLENIQIVSG
LTPSCCTKEVFEGIKKVKKLEIAGKAEEFHSKKGWETNLKYLKELEALNIAVWHRLAMFN
SNAMPRSINPCPGSFPPNLKKLTLSGTCLPWNCMSIFSKLPNLEVLELKDHAFVGIEWEV
TEMGFPKLKFLLLEHLFLSYWTATDDYFQCLERVYIRDCVYLQEIPEGFADSVTLQLIEL
HKCCLSLVIFAEQIQEMHEELGNNLLKVYAFESFLQHEGVTLFFKLVRMEMQRWKTIRSE
TREMAAYVALTSLIGTIQQLQFLQSNLDLLDTHVESLNLLYEKVDSLQEFLDNSDGEQME
NLHAKILQRAMGNVDSLKEELIKHNQNKTSQAGNSSLGDSTSPRLHASTLENDMVGYNIE
QTIMLSQLTSGSPELEVISLTGMGGIGKSTFAKKLFSHPSILSFFDIRGWITVSEDYGYR
KMLLGLLKDANIGKEEDLDKKSDSDLAVCLKQSLMGRRYLIVVDDIWSKNAWDEIRLCLP
DDDKRSRVLLTTRDVEVAQYASSPKDPFRMHLLDQEDSWNLFYQKAFVEKGFAIEFEDVG
KEVAKNYNGLPLMIVVVAKVLSSKRTLDEWKKVAESVSSLTEVDAYQQCSRVLALSYNHI
PSYLKGCFLHFGLFPKASEISMEKLIRLWIAEGLLKVKGMEGLEKVAASHLNNLIDKSLV
IVSKRSMDGKIMTCMIHDLVHDFCLKEAHSQNLLYIVSTDIDGPLWVISEGCRWVSQPIT
GLLFSPSIPRSCL
>Niben261Chr03g0033015.1
MQSFHFKLLRVLDLEKKMIFDFPIVILDLVLLRYLALRIRKSGKLPISKLLNLQTLTVRA
HPIYTSLWKMYSLPNGIWKLSQLRHLHCWCMYLASPQTISENEVKNLVLENLQTVSVLRP
SCCTKEIFEGIKKVKKLEIAGKAEEFHSEMGWHNNLKYLEELEALNVEVPLYSDFERGLI
NPSPGSFPPNLKKLTLSGTCIPWNCMNIFSELPNLEVLELKEDAFSGDVWEITEMGFPKL
KFFLLATDDYFQFLERVNIRKCRLLQEIPEGFADSVTLQLIELHNCCHSLEIFAKQIQEK
HEELGNNMLKVYAFDSSKSSTMNFQCPLNILTSGHELCRIISSTMEREMAAYVALTSLMG
TIEQLQLLQSNLDLLDTHVESLNLLYEKVDSLHEFLDHFNDEQTKNLHAKVRQIANEAED
EVESQMKVILQRGIENVDSLKEELIKHSQNNTLQAGNPSLGDSSSSRLHASTLENDMVGY
NTEQENMLSQLTSGSPELEVISVTGMGGIGKSTFAKKLFSHPSILSFFDIRGWITVSENY
SYRGILLGLLIDANIGKEEDLDKKNDSDLAVCLKQSLMGRRYLIVVDDIWSKNAWDEIRL
CLPEDGKRSRVLLTTRDAEVAHYASSPKDPFRMHLLDQEDSWNLFYRNAFIEKGFAIEFE
DIGKEVAKNCNGLPLMIAVVAKVLSSKRTLDEWTKVAESVSSLAEVDAYQQCSGVLALSY
NHLPSYLKGCFLYFGLYPKASEISVEKLVRLWIAEGLLKVRGMEGLEEVAASQLSYLIDK
SLVIISKRSMDGKIMTCMIHDLVHDFCLKEADSQNLLYIVNTDIDGPLWVIPEGCRWVSQ
QSRGLYFSRRFPDLAYCKLRSFSVNSRTVILDVERCHFKLLRVKNVVLENIQTVSGLIPS
CCTKEIFEAIKKVKKLEIAGKQEDFQSE
>Niben261Chr03g0079007.1
MSSNQYPSSMNVLFERLQQLGNISNSKEIVQSCIREFKFVGIFLYLQSFIDIEPNMLDVT
QKVHALVQDASVHSSESQFADYFDFCTFNVKYKIRLIKMEIRAKYSFPKISSLPLISAKK
DGIVIPKFVMDFMDTVVDILRDVIDDACSLLIYFPETKNHIADVLKELKLLRTFVCFISE
RFVEHQNQHLANFFTHVLAVTGHASMLVWLYFSSYGYENHYVSVQGEINVFLFLQIMFKP
IQPSIRKIYIALLEALKSTIQSGGWRANIQNYMHAADTEANFLETIQHDLEELQTNSNSS
RSVALKDQFATLNEMLDFFRANIIHVRIRAIEVLLRDIDTLIIDVGLVVYSSYKGEEEEK
EVMALGEVIPSQVVDLLGNIQQIITTEKLTPIRKAFQSNYLPKIHGLGYVDFLLNNLKEL
QSRRSDSLDSITKLLKRIQKELDSWQPFLESVAEEQHNDIDKIQRCATQLIGKAYEIEYL
IDACICKKAPVWCFEHWLSDIMEDTTLVKDEVAEIHKKKMVEEATNTVTAHMTSNLERSP
RMNEEIVGFDDVVENLREKLLKGTKGRDVISIVGMPGLGKTTLAYSLYSDMLVVSHFDIR
AECCVSQVHSRKDLLLAILHDVINENSECTGKKADELADLLRKALFSKRYLILVDDVWEA
SVWDDLMGCFQDANNGSRIILTTRNHEIAEYARFQSNPLSLRMFNDEESWKLLRKKVFGE
EICPPLLMNIGRQIAEKCGQLPLSVALVAGVLAEVEKKEECWEQVANNLVPQIHNDSRAI
IENSYKILPYHLRSCFLYFGAFLEDSVINVSKLIRLWISEGFIKSCEGKNLEDIAEGYLA
DLIGRNLVMGTKRSSRGKIKACRIHDLLHDFCKVRAKEENLVRWMKWDQNASSSLNVSCG
EQLAHRTSIYGWSTCWSHVGSIILHNDCLAFDIVSQIFYSFKFLKVLDLLSTTIDSFPTD
LVYLRYFAARTHNSLDNLIVANCWNLETLILQSYGEMSLPLTIWNMVNLRHLHISHCSFN
IKHVKYSLGRFKSLYDLRSLSGVYFSCVEDAELILRKTPNLRELKCTFLDEDDGRVHYYV
LNFPTEIESLKIFWPFMFEIMTMPFCISAPNLKNLTLERYCLHPRHLSKIALLQNLQVLK
MKSIKFIKKVWEVRNGDFPELKVLKLKEIVGFEEWHVDDDEAFPKLECLVLRECAYLKDI
PSCFDNILSLKSIDVKNCEQSLYESAWVIQDARVETDPNSGFQLFMDKPKNNNRHSDDND
DGAATAADDDNDDGDGKMPSNEYLSSRNRLFERLQELDNSLFYPETFIYGVQFFIQEFEF
LDMFLSLQIFTDESNMVDITHKIQNEFSLIKMEIRSKYSFPKISSLPLSANKDGINIHKF
VMEFRDTVVENLRDLVKICVCHTFLIVPETIMKHTEDVLKELNLLQNFFYFVSKSLREPQ
SQHIVNFFTHTLAVASHTSMLFWLYFPDFAPEKIKVLLSDLLRIRIKPTQPCIRKIYVDV
LQSLKSTIQSAGWYPKIQNQEQTVDTEASFLETILHNLADLPTNNNSSQRVALNDHLDIL
QMMLKLLRGNIFHVTIQDLELLLRDIDTFIIDVGLMVYLLQEGEEVKEDMALGIVNRALV
LDLSGNIQRISTTIYLTIRKVFQSKLPRILGLGYVDFLLNNLKEFKRLYADSPAYVKNQV
QMIQKEFESLQPFLTDVAEE
>Niben261Chr03g0922012.1_(2)
MDNLMVDAALFIFSLHGNKKDVPSGEVNQKATLDLPGLIQRISALTYQIIQMIDGLGFVD
FLLVNMKEFLNQSADKLPSAKSQLEAVLKDLEFLHPFLRDVAAEKCINHDRLQHLATVEF
LNQSADKLPSAKSQLEAVLKDLEFLHPFLRDVAAEKCTNHDKLQHLATVVIAKAYEIEYI
VDCFVTKDVPGWFLTPWLSDLIVEIEFLKAEVEKIKENKACDAPTENFTNASNVATSSQS
ASMPSTTEEMVGFEEVVQTLRNQHVGGTSHLMLSQLLALLDKSDEVANYARRVSSPYRLR
LFSDEENWMLLQNKVFLRQSCPPYIRGVGQKLATLALVMQANVLAKLAKNGDHVNFSEEA
VKEFHDILENQRSSYVSVSSQMASTPRITEEITDEMVGFDDVLQTLRDQLVRSDIISIVG
TLGQGKTTVANKLFTDELVVSLFDVRAKCFVPAAFERRELLVAILRNLVEKTIDLSEARE
DELADELHKLLLPKRYLLQIDNVNDSVAWDYLRSCFPDANNGSRILLTTRLNEVATKARR
VSSPHYLRLFTDEESWTLLQNKAFPQQKQLVNRCEGSPVQVVVLAGVLAKMTTKELELLA
EGDEGVYMVFIEEVEKKAREATLDQARGSRPKEFRNASQGHISSQMDCTTAEDMVGFKEV
MLTIANLLVRGTSQRDVISIVGMAGQGKTTIANKLFIDESVVPQFDVRAKCYVSQVYIRR
EVLVSILSDVVGKPTDLSEVPEDELADKLRRLLLSKRYLILIDDVWETRAWDELQPCFPN
TNNSSRIMLTTRLEKVATYGSCVSSLIIFACFLKMKAGQKKVFLQQSCPPDLEGVGQKIA
NKRGRLPLSIVLVAGVLASMTKKEQWEQVADGLGSHIRGDSKHIIQFSYKNLPHYLKPCF
LYFGAFLEDKETQISKLMKLWMAEGLVVKQKERCLADIAEDYLEDLIRRNMVMATKNTYH
GKVKACRIHDLLLEFCKEKAEEEKFLLWIYSVVYPFIQNNTILLKGVHLVPMSPQSAISF
KCLRVLDLEFVTVASFPTELSQLRYLVLRTFEESNPSSIANLRNLETLMVKGLGIELSLP
HSVCKMVKMRHLHLNDRASFNSQNLKVFLEDPSELDNLETFFTPAFSSGEDVEKVLSETP
KLRKLRCVFSGSWGYSEEQQKDCNQFPRLQHLTKLESLKLFCLHKPERSPCVFNLPSDLK
KLTLSGFGLPWTISTLPNLVILKLQSDAFCGEEWEVSDEQFSQLKVLKLENISFACWSVT
EDAFSNLEQLVLHSCDCLVEIPSEFGYFTYLRSIEVKSCQESVEKKIQLGMSRKFRSKKC
KITASTFLSTKLIKQHFLVMYAISRWLQRSEFAWKY
>Niben261Chr04g0231008.1
MEIYSGLDEPDGLCGFASLRKSKSLQDHQLINKKAGNWAEVLTSCEQALQMEPTSVQRHS
DVVNCLLNMCHLQATVTDVDGLISRIPKYKKTWCMQGVQAAWRLGRWDLMDEYLNGADEE
RLLKMNSSKWKNEDCHGGLGSPNRTVVLLLQNLEMELSTTCWFTWPNDLVGEFFVGVHDE
YRYRILKMEARFLKCILRVLIEYSLPESLKNHFFFINTQVSDMYWICCDYNNNRLFEGHT
GIEGKFVRKDIQLSIRKILVLLWKSQKPWGRYCGDMLSIVSYTLKDLVDCMADRLAPDLL
ENMKSLSFKLTFERRFRWSIRHGFANRGNNKDIWGLFTSDICYSVSCLNCLYWLDDIPEE
IAQGLERHLSSLIRWCQDAIQIDAREVLTRLHKASELLLKFDSSINDLPLYFMDFVLDSV
VELRNSKENSKFPTKALSETLQYLGTSLADRLTQSAENVKLKGQEVIRRIDVLRAEVMEK
EVRATNHSFAITPKSIQDLCTHYSRREQKFLLDPFTCMKWLEKHEEIKIRHVVLELNIRF
QYLLFILKRWPSGQEKFNLVYQTMKTIGTNIHEACINAKYGRVDFALLILEAQLTSMLKD
FDLRQELERAHSLLSSSANDSDLQCEKNSPLLYFKKALLAQGAAMPTELAIEFISTLLLN
LKCLVSYRLKPKATVKREMEILEVKLSFLRGFLKLTSIFFIKSERLDNLVAHITALVGEA
SCISYWCYPEKLSRKMEHEMSHAISDLLRRMKSFEAEMRDNYLIALEASRSSQSEYRTLY
SNELVVAVVDSLVDNFMELADNGSTSLISKALRIETIHQDQSFLITLLKDLRRQCRENIK
FDDILTYVKAQSDKMNQAAPSVPLDLMKEEEVSMQVAFSLLQLSVIIKLIKAEFFLMDLQ
QSIPNSAVSWKGEIPILSEELKALTTIAIDVLWQCDCHSRNVEALSESFEHVINICEITN
VTQHMDEMMFHGPFELSVKVKLIKSEISLRKLLKNQINIVDPVKDNFDNLLMDLEFLGTL
LLDLPEQYAKEERRNHLLSCVHVVAAEIDTIVESLCSKKDTEGMAGRMDLQLSDVLQKIK
LIKAEDREICPIIPKLSRTNFPMTDGLGFLDLLVENLAEILNFKGDRIVLIKRQIEMIPR
ELKFLREFLEKIAQQRNEHVELRSVWEKVVGVAYEVEYAIDSYVAYGGGTIWHHIFSGII
EDIKLIKGIVIKISTSDLYDSRTNSLGEISRISTHIEKPTITEAVVGFEDVLATLKQRVI
GGSPDLDVITIFGMPGLGKTTLAKKVYDDCKAVNRFDVCVWCCISERYEKKSLLIDILQQ
INIGLPENVEEKSEGDLADLLRRSIMGRRYLIFLDDIWTIEAWDDVKTPFRDDKQGSRII
LTTRHAEVASYAKCTTDPLRLRFFHNEESWMLLVQKLFQDQQCPPELVDVGKRIAEKCQG
LPLSVVLVAGLLGKMETKEDGWLQVAESLSTTTVGDSSSRGIIELSYKHLPEYLKPCFLY
FGGFMEDEEIPVSKLTWKWIAEGLVRKHKTKSLEDMAEEYLVDLISRSLLLDAKMRYNGR
VKSCRIHDLLHEFCQNKAKEEKFWQYAYSHQAKDSPDIDLQDLERRRMLLTLNGTFASLK
LVGSPVRSLLLMIANNVETNVLSVSFIKCFRLLKVLDLERINLLDSFPDEIEQLIHLTFL
AVKTGMTSIPTWICKLENLETLLIKGLRGEVTLPESLWDMARLRHVHINDRAAFGFTKEG
IENSSKLDDLETFSTPSLAYGDDMEKMMRKFSNLKKLKCRFLESVYYSMKLRKDCIRFPI
LDFLVHLESLKVFSNGKILSQPCEFKFPENLNKLTLSNFRLPWKEILIIARLPNLEVLKL
LLKAFEGEKWEVKDDEFPALKLLKLDDVVISQWDVSDDAFPSLEKLVLQRCKRLKEIPSC
FGYNCSIQSIEVSWCSLSVTESAKQIQDTQVDEMGNGGFKIFI
>Niben261Chr04g0491007.1
MEGDFNVILDCLTAKTHELTVIKVVGMGGIGKTILTRKAYNSSIRYRFDTHAWITVRDRT
DESYETKSTNQLAENVYKGLKGRRFLIIIDDLWSTEAWDQMQRLSPNDNNKSRILLTTRL
NYVVDYASPDPDFPPHVSEQCQSILSLSYSYLPQYLTACFLYVGGFPEDMDNNVSKSIRL
WTAERFITARSYKRLKVVAEENLQDLIDRSLILAGKRRANGRMRTCKIHDLLCQMCIKAH
NENVVHAIMQIHNDQRQVIVPFDNKEKHVYPTTHSSVITSMTQTFIFTIYSDFDFTEHFC
SIISQFKLLKVLDVYNVCCDFSCVIPKLIHLRCVAANIDEAPSIAKLWNLQTMILCNFAS
KGLHLPKEIWTMSEIRHIDIRWLIHMPNPLAIESHNSIEEQPLFLNNLQTLVLCSSPYLA
EILRRTPYQK
>Niben261Chr04g1504017.1
MFPSSLIDYGLMNVGDLQFAYPDMSDLMDIREWVQSQLPKNDALGFSSFLVDSLKELLSI
HSGSLVSIKDQLELFYKELESLQPFLKDVAEQGNNEHDEIIHNFAERVIDKAYEVEYIID
SFVDGDVPETFLTQWLSEIIREIKLIRAELTRYKEKKMTFASPASNEELVGFEDVRENIM
GRLLGGSPHLDVVSIIGMAGSGKTTLARSLINDPLIASHFDFQAECRLLSLACYDPSELS
KGNDYELADRLRRTLLGRRYLVIIDDLWDPMTWNELRLCFPDHKNGSRIILTTRLQEVVD
YVDHSEPHHLRLLSDQESWLLLEKKVFGEEMYSLELEKVGQQIAKKCKGLPLYVVLVARH
LRRIDKTEQWWKRVELRFVELIQVEANASVKLSYNHLPDILKPCLLYFGAISEGKEISVA
KLTSLWIAEGFIENDREKHLEDIAEHYLEDLIRRSLVMVVKRSNRKLKACRLHDQVLEFC
KAKAKEDNFLLGFKRNYIANPPQFFSEKPSHRRLSFCFNGDDELAEWRPSCLHARTLLFG
EVKNGTSPSLEHASIIFGSFKFLRVLDLVFVVVESFPTELNHLRYLAVQTTADSIPSSIE
NLPYLQTFIVKRAGGQEVQLPDTIEDNIRDNNHQLIHIHHIDFSDTFWKLTKLRHVSISD
GASFNFHNAQESLDVIPSKLDDLATLSLLYVSSTEDMERIVRKVPNLRKLKCEFADSWGW
EKNENSLHRLEALKVHFFNFPKVGPSRLNFPLNLKKLTLCNIYLPPAEYSIIAKLVNLEI
LKLQEVAFEGEEWEVRDEDFPQLKLLKLENLKLSKWRASHEAFVHLERLVLKRCQHLEEI
PYCFEDLLHLQYIEVKSCSESVFLSAWEIKKMRVDMGCECELNLEWE
>Niben261Chr04g1504021.1
MEEVLVVVVSVKWSLVVEADGDDINLKDSESVALEFTDLLSDLLRRRIKPIEPGVRNIYT
DVLRDLRSSSTPPMSSIEPAAGFINTLLHISTELRGLYTFNADQMETLPEQLNTLRIILN
ELALTYNIQDKMRIHFFRRVEILVIDAGLILYSLYDSSKSKEDRNQDLFLLADKIQLVKK
QIYLDIREGIQPHLPKNDVLGFFVFLLNSLKELLSSHADSLASVKNELDMVHEELQLLQA
FLEVVARQHHNKPEELQNLAERVIDKAYEVEYIVDSFVLRDIPHTYLTVWLSEIIWEIKL
IKTELIKSAEKNMTIASSSADEELIGFDDVRETIRGQLVRVSPELDVISIVGMAGTGKTT
LARSFNKNDSHFDFWGECRVSQVYTRKDLLLSILSSNCDPTEISKEADDVLADRLRKLLL
TKRYLLIIDDVWEVKAWDDLILCFPDARNGSRIILTTRHQKVAVYAKRVTEPHFLRPLNE
QESWLLLQKRVFGKEICPEQLKEVGEKIAKKCDGLPLSIVLVAGLLTKMDRTEGCWTQME
LSFGERIQDGAKDLVKLSYNDLPCKLKPCFLYFGAFLEDREISVSKLTSLWISEAFIEND
GEKCLEDIAEDYLDDLIGRNLVMVTKKRSIGKNKACRVHDLMLDFCKEKAEEDNFLLWLK
RDLDANPPHFYSEKPVHRRLSFCSNQDDLAGWRHHACTLVREVSDNTCSSMGHASIIFGN
FKFLRVLDLEFVDVKSFPTELNHLRYLAVQTIEDSIPSSIENLWNLQTFIVKRNGGQVLL
PDTLWKLSKLRNVSISDSALFNLRSARESLDENPSKLDNLATLSSIYVSREDNMERILRR
TPNLRKLRCIFADSWGWGKNENRFPVLGSLSQLETLKVVFISIPEIGPSRLNFPMNLKKL
TLCKFPLPPAEISTIANLLNLEVLKLQQVAFEMDEWEVRDNEFPQLKFLDLENLKLSKWE
VSDEAFCCLEKLVLHGCSHLEAIPDGFEDLGYLQYIEVKSCSKVFADSVWDIKEKRVENG
YKCDVKLFT
>Niben261Chr04g1861009.1
MAYAAITSLMNTIQQSMQLTGCNLQPFHEKLESLRSIMEKPCNITTDNIEALASLEDEIK
EVAFSAEDKVDSRSIKVLCSKTPTLRRNAFWKLCYYLEQAVERIDSIMKQWMAIRDWYNN
IKELKTQKFSLASVPELAVEPENIMVGHEIGFEMIQNQLTRGSNELETIPITGMGGIGKT
TLANKLYTDPFIRSRFDIRAKVIVSQEYCTRNVLLGLLSSTSGRTNECFEQDDGQLADQL
QKLLKGRRYLILIDDIWTIEAWDDIKLCFPNNTNGSRILLTTRNVEVAEYASSGNPPCQM
RLLDFNESWDLLHRMVFEKDWFSPEFEKIGKEIALKCRGLPLAITVIAGLLSKIGKTLDE
WQSVAEKVSSMVSSDVNVQCMRVLSLSYHHLPHHLKACFLYFAIFPAGAVIYVEKLLELW
AAEGFLKVEGMKTIEEVAEKYLKDLIDRSLISILYVSGDGRVEFCRIHDVIRELCLKEVR
NMNIVNIFREKNDQNPCAQSMHCSSNSRTGTLEYGIIMKKLARYPNNEARSIFFFNIKSG
FMSELLPFRLVRVLDLSLMNFIVFPSGILDLIHLRYLALSLSPVLHYYLGKETPSSIDIP
PSISKLCYLESFIFCQPRYEVPRHPLILPSEILTMPQLRHLSLGWNYLHYHELTEVANMV
LKNLKCLTRWNPWYCTESFFRQFPNLKKLQILGVEEDFRSRKDLYDFRCLDQLEELEFSM
SQLNYHACFLESITPSGATPQDPLRFLKMPGPTPTHVVPPTLDAVPPLLLPPPDAFPQNL
KALDLCMTYLWWKDLSIVGKLPKLEVLRIIGDACKGKEWEVVEDGFPCLKFLHLEGADFQ
YWRASCDHFPCLQRLDIIYCHYLESIPQDFADIATLAHIGVISCAESVGDSAKQIQHYML
DNYEWNPWYCTPSVFRLFPNLKKLQVPGILKEFLNHHDTHLDFYNLDQLEELEFFVTYPQ
GHLSIFGTLPKLESLKHGYDACLDSNEVFPCLKFLLLEDLEIRQWRASCDNFPSLERPFL
KGCWYLDSIPQDFVDITTLALIDIRRCAKSVENSAKQMQEDLKDNYAISTGPYPLG
>Niben261Chr04g1862009.1
MAYAAITSLMNSIQQSMESTGLVMQLFYEKLESLRAIMEDPCYITGDHEALTSLEAQIAE
LADEAEYKVDLESRNIVLPENEKKQRRAFVNLYSLVKEVVGRIDSTMKKWMAIQNKLKNI
QDHKAQDLSFVSTSRHGLESEDKMVGLEKEFVMMRDQLARGARELEVVSIVGMGGIGKTT
LANKIYNDPFIMSHFDIRAKATVSQEYCARNVLLGLLSSISGKINEFHEQQDDDQLADRL
QKLLKCGRYLVVIDDIWTREAWDDIKRCFPDCNNESRILMTTRNVEVAEYANSGKTPYHM
RLMSFDESWNLLYEKVFVKDYFSPEFEQLGKKIALNCRGLPLSLVLIAGLLSKMDKSLDK
WKSVVKNVSSMVNTEVNVQCMRVVALSYHYLPHHLKPCFLYFAIFQEDELILVNKLVELW
AAEGFLKVEERKSIEEVAEKCLKELIDRSLISIRNLSFDGKIEICGMHDVTRELCLREAR
SMNIVNVTREEEYQNPCVQSLHFSSKSRGRISIQVIKNESITKKILERYHKNEVRSIICY
RVKMFMPKLLHFKLVRVLDLALMGFSSFPSLILDLIHLRYLALRLSPSLQHYLGEEISSS
FSIDIPPSISSLLLQTFKLKILQPNAREYPLVLPYEILTMPQLRHLHLDWNYLQYHEPME
KSLLLKNLQCLSGLNPWHCTRSVFRQFPNLKKLQICGIWEDFRSHRDLYDFHYLDKLEEL
YFVLTYSCYACFLESITSSGLLRFTRQKRRAIFLERPSWALPPIETFPYSILPPPDAFPQ
NLKKLAFYGTCLQWEDLSIVGKLPKLEALKLGINACIGVEWKIVKDGFPCLKFLLLERLK
VRYWRASCDHFPCLERLFLEHCWYLDSIPQDFADIITLALIDIRWCAKSVGNSAKQIQED
ILNNYASFVEVNIHEPQ
>Niben261Chr04g1864004.1
MAYASVASLMRTVESVLASNSPMQSLVCDHKEEFLALREKVSFLEIKETANAVEHTIQLR
LTKFLLAKDEMQKEKAHKRLLDSLKQVAEEIDHLQNESPKIQNEGKKASKEALVQDSSSE
KHTPNVENNMVGRDDQRKRLLVELTQHRGSSGRLKVIPIVGMGGIGKTTIAKEVYDDASI
RLHFDVCAWATISQQHNVKEILLSLLRHTKGDKFNMDDKVELADMLQKSLKGKRYLIVLD
DMWKNEAWDDVRLCFPSENNGRRILLTTRNIEVAWSAGTQNLSLQMDLIGPVDSWKLFKS
IAFANEVLPSEFETIGKQIVDKCQGLPLTIVVLAGLLSKSERTIEDWENVTNDPDKQCLH
VLGLSYNLLTSDLKACLLSFGVFPEDSEIQRRD
>Niben261Chr04g1882016.1
MEGEAELADMLRKSLKGKRYLIVLDDMWKSEAWDDLRLCFPSENKGSRILLTTRDSEVAC
YASTENPSLHMGFMDPDESWNLFKSMVFENEALPSGFETIGRQIVDKCQGLPLTIVVVAG
ILSKSERTVKVWENVAKDIKSFVKNDPDELCLHVLGLSYNHLTSDLKACLLYFGIFPEDS
EISLERDLEEEAEKCLHNLIVRCLVLVSDNSLDESKIRSCKVHDLIYELCLRELTQSQNV
LVMNDIVYGNKPNHIPPKCYLSGHTIQLSKQWEDDVIDHVSYRALLNPGHHHLKTDDDDK
NLLKQTRSIFSSTSVLPTFNLQTFTLKSELIHFNLLRILDLSRVTLKNFPPQIPSLIWLR
YLVLCGCFIMPPEICRLWNLQTFICLVFICQILRSVAVDEEERYLEFSNIHTVSGLSPSC
CTKEVLSGIRNIKMLKICGDEDEYEHFQVSRLFENLIHLHQVETLSLVVCRWVSYEKSVT
IPSAKLLPATIKNLKLYKTCLRWEDLNIIGELPNLEVLKLTCNAGKEWHPIVGGFTRLKL
LLIDDNDLKYWKATDDSFPVLERLVIRKCTYLEEISIEFADIHSLQLIELKDCTPELEAS
AARIQQEQEDFGNKPADVRILESYSSDYAGGYCRLHKRYGFDSSAAAAADDDTNDRGEDF
NSRPNKRYDAVDEDTDDQIGHPES
>Niben261Chr05g0003014.1
MEDIVESCDRTPTPAKPSCQRRYTPIDEELEGLQDAAEHMMDQLTRETKELDVISIMGMA
GQSKATLVRRLYNNPSIVAHFDVRAWCFFPHSYNVGKLLLEILKQVIAGKPITVGGHSMA
DMLRKSLMRKRYLIVLDEIFEVKAWRVLQSSFPDDRTGSRIILITQSEILAMKVIACSYP
IQLRMLNDKESFNLWQKIAFQGEICPPELFEVGWLVTRRCKGLRDLIIMIAGSIPKKERR
NPKSWLKVVRELRSPYLSELLLTMIQLSYDHLEDHLKCCLLYMGLFPNGYEIPVSDLLKW
WIAEEFVQNIDTLKLEETSKSCLYDLVDRYLIRVTETKSDGEIKYCKVGQEVHEFCSRKI
REENIPHRTNLYPLLNDFRLIRVLHLLDMYLESSWVTAFQSLTHLRYLAIFVRELDFKWL
SHLLHLQTLRVRSSYTMISPAIWKMAKLRHVDVNEFSITWEENERVNFVESSENVLYYLK
TLGMFYMSVADMTPNFWEKFPNLEELRLHIDEFGDVPDDSVLSRKFDFPSSLKVLSLCDI
FLKDEVVLTIARLRHLETVKLSEIYFTGEKHWDLSDNCVFGRLRVLKLHHVFMNWWVCSE
ESFPVLEILVIKSCSKLEEIPFSIAAIETLQLIKVISCRKFVLESALKIQEYRREESNSQ
VQVSYKD
>Niben261Chr05g0004003.1
TAAHAKPSTEGSSLSNNEDFVGFEEDINEIIQKLTGFGGPKQRDIILIVGMPGLGKTTLT
KKVYDNPLVMRHFDVRAFCTVSQKYDERKLLVDILKQATSDKSDINEGVDVADAVKKALF
GWRYLIVLDDIWNDKAWEDLQLCFPSEEKGSRIMITTRDEKVAEEIQQHSDPYLLRFLTK
EESWELLQKKVFQCDSCPFELREAGEEVAKNCKGLPLVIVLTAPIIAQKKRQAFVWREFA
NILSSRGLEELSTKAIQSSYDDLRVHLKHCLLYMGYFPEDFKIEVSELLKLWIAEDSSQT
SPSQDPHLCMYIHDKLVKQLERNGYLLDMIAMVDSEERESIEFIAHPQFYASNRVDLFPV
IISVVHIRVLHLLDVNMENDRDFQVSPASTLGLLFHLRYLAIFVKKFDFNWVSHLSDLQT
LRVHSHQRIKTSPDIWKMTKLRHVDISEFSFIWEDSEQESLKQSSQTVLENLKTFGKCRV
SVADMNRKFWWRFPNLEELKLSIVNLHDMSNHSLFSTAETHNQLQSLDISFPVGFSKSIG
WFKSVFPLNLKVLSLAGISLTEAIVSSIIALENPETLKLFFIHFTCDPLWDVTTKVFNAL
KYLKLEQVDMIQWRCSDTSFPILEKLVIKDCGRPEEIPSSFADILSLKSIKVINCRDSVG
NSAWDIKEEAKNTEGTERIRVHIPKKN
>Niben261Chr05g0761009.1_(1)
MIGFEIETEMLIEKLVTGPRQLDVISIFGMPGLGKTILAKRLYDHEAISNRFDIRLWCCS
SQSYDKRSLLFELLNHICKYDTSTKEKSDDELAEMLYKYLKGKRYLIVVDDVWSQEAWDD
IIRSFPDDDTGSRIILTSRLESIATYAMIDSSPHFLRMFTEEESWMLMKQKVFKEDNCYC
PQQLEEIGKQIASKCGGLPLAVILVAGLLAKHDKEVVYWQEVGESLKSKIQGCMDIVESS
YQHLPIHLQKCFLYFASFLEDQKVPVQKLIRLWIAENFVEASSTSKSLEMVAMDYLMDLI
SCNLVMVAKINSLGEIKAVHIHDLVHEFSLVKAKNENFLLRINSLAIFLSSESRFKRVNI
LPSQVLLGERFTLGKNINTLRFLPGVYSPIVDYDLTWKHLRVLDLGSVRLRQTLVDALQH
LIHLKYLELHLCFHNIPDSICNLKKLETFIVFGYHDQPCIPVTIWSMTSLRHLLITPLYT
YQPLHNLDNLQTCSDLVVFPGIYYRNFMKRFPNLEKLSCQLYGSGTTSGNFFPSFDSLSQ
LNSLKIGVSGELVDPYGFEDFTYPSNLKKLTLAHLELPWSKISTIGKLSNLEVLKLEGNA
FRGRKWDVKDGEFPNLKDHEAISNRFYIRLWCCSSQSYDKRALLFELLGHICELDDITKE
ISDDELAEKLYRYLKGQRYLIVVDDVWSSNAWDDTKRPFPDDDKRSRIILTTRLESIATY
AMIDSSPHHLRLFTEEESWMLMKEKVFKEDNYCPQELEDIGKQIAIKYGGLPLAIVLVAG
LLAKNDKEVVHWQQVGEKGEKVPVQKLIQLWIAENFVEASTTSKSLEMVATDYLMDLIRR
NLVMVAKINSSGDLKAVHIHDLIHEFSLMKARIGNFLLRINDQLIYIFPSSKGRSGRLDI
LETSGQNINTLRFLPGVNSPWVDLDLTKSWKHLRVLDLSFVKLHETHVGALQFLIHLKYL
QPGVVRKVQEDPAGSML
>Niben261Chr05g0761009.1_(2)
MIGFEIETEMLIEKLVTGPRQLDVISIFGMPGLGKTILAKRLYDHEAISNRFDIRLWCCS
SQSYDKRSLLFELLNHICKYDTSTKEKSDDELAEMLYKYLKGKRYLIVVDDVWSQEAWDD
IIRSFPDDDTGSRIILTSRLESIATYAMIDSSPHFLRMFTEEESWMLMKQKVFKEDNCYC
PQQLEEIGKQIASKCGGLPLAVILVAGLLAKHDKEVVYWQEVGESLKSKIQGCMDIVESS
YQHLPIHLQKCFLYFASFLEDQKVPVQKLIRLWIAENFVEASSTSKSLEMVAMDYLMDLI
SCNLVMVAKINSLGEIKAVHIHDLVHEFSLVKAKNENFLLRINSLAIFLSSESRFKRVNI
LPSQVLLGERFTLGKNINTLRFLPGVYSPIVDYDLTWKHLRVLDLGSVRLRQTLVDALQH
LIHLKYLELHLCFHNIPDSICNLKKLETFIVFGYHDQPCIPVTIWSMTSLRHLLITPLYT
YQPLHNLDNLQTCSDLVVFPGIYYRNFMKRFPNLEKLSCQLYGSGTTSGNFFPSFDSLSQ
LNSLKIGVSGELVDPYGFEDFTYPSNLKKLTLAHLELPWSKISTIGKLSNLEVLKLEGNA
FRGRKWDVKDGEFPNLKDHEAISNRFYIRLWCCSSQSYDKRALLFELLGHICELDDITKE
ISDDELAEKLYRYLKGQRYLIVVDDVWSSNAWDDTKRPFPDDDKRSRIILTTRLESIATY
AMIDSSPHHLRLFTEEESWMLMKEKVFKEDNYCPQELEDIGKQIAIKYGGLPLAIVLVAG
LLAKNDKEVVHWQQVGEKGEKVPVQKLIQLWIAENFVEASTTSKSLEMVATDYLMDLIRR
NLVMVAKINSSGDLKAVHIHDLIHEFSLMKARIGNFLLRINDQLIYIFPSSKGRSGRLDI
LETSGQNINTLRFLPGVNSPWVDLDLTKSWKHLRVLDLSFVKLHETHVGALQFLIHLKYL
QPGVVRKVQEDPAGSML
>Niben261Chr05g0922010.1
MAYASVVSLAQTLEQLNSRIPGLFSDPTIESLVGSLEYFKAFLDDSSKRSYHQEKVTFLV
GKFRDALNEAEDIIELKICEIHERGSLSDIEKASEDLLPVVQKIELIRKELVLSLETCTS
HGNDIERADDHFKTRESMLGSPSRRSFNTNAVVGLDDDLEKIIERLLGSLSEREVVAITG
MGGIGKTTLAKKAYDHLQVRSRFDIHAWVTVSREYGMRRLLLSLIRCIPGMTDKFLEKTE
DDLAELLYRKLKDRRYLIVVDDIWSTKVWDNVTRCFPDDNNGSRIILTSRLNDVAAYANP
DSPLHVMEVLSLDDSWKLLSIKVFGANDVCPSELEDIGKQIAEKCCGLPLAILVVAGYLS
EIVRRRESWIIVAKTVSSIVANDPDKCLGVLGMSYNYLPNHLKPCFLSMGAFPEDFEIKA
RTLIQVWVAEGFLKAERLKSLEKVAEECLEDLNSRNLIMIRKRRFNGEIRSCGIHDLLRD
LSLREAEKEKSLHVTSIRYVSNFLAQRHEHRGFSFLSDISLDDSRELSSQVVRLMFFWGK
LLIHAPPHRQMSLFTSFKLIRVLAIFSHLFSLFPVEITGLIHLRYLWIRSNGNLPASVSQ
LYHLQTLVLQQPELFYMYKTLILPREIWNMTQLRRLRLLSGNYLSKPKRTDEGATESVLG
LRNLEELSHLCLASCTEEVFSCLPNIRKLSILDAASDDASEYLKNLVLLEKLETLKCVCY
GQKRLSLSNWCASLTYVKRLILSGCLLLSEDMANLATLPNLEVLKLRDNEFGGQAWRLSD
EDEFNQLKFLLLAEPRLVKWELVSSDNFPTLQKLVLRKCICLEEIPIDIGEICTLEAIEL
ICCSASAQNSATKIQQEQESMGNSCLGVRFYADDESSTLFDFWIAVLD
>Niben261Chr06g1431002.1
MEDVNIDESATPSTQVTEEEPLGLEDDAEKIIKLLTRGMRERDIVSIFGMPGLGKTTLAK
KIFKDSSIVSHFDVRAWVIISQSYDVRELLRDIYKQVTGVKYNGDKESDIADMLRKCLIG
KRYLIVLDDVWEVKAWDELRLCFPIGKQGSRVMLTTRLEHVAMEVEHCTDPYSPRFLTRE
ASWKLLERKAFQKETCAPEFKDVGLQIAEYCKGLPLTVVLVGGILAKKERNVSEWCEVAN
NLKSRLGVVESESNLAVQLSYCYLPDHLRHCLLTMGVFREDEKICPSKLMLLWMAEGLVQ
CSDERGLEEVAEAYLMDIISSSLLMVSKTTFDGKVKCLQIHDLVRDFVLNKAKEEKFMQV
IGTHNQYQPSYDEEHRVCIHLDDRLRHDLQRFNNEVDRFLTSGSEKGTSFGQDLKSFFVT
NNANDFLAYRDFWNSESSFHGTISEEYLSRSYHFSSVGGLRLLRVLDIKNCIPGDYTYIE
DILQSLVYLRYLGMCSKKFFFEWVSHMCDLETLLVDTEISVEGTSHIWKMTKLKHVDVLT
DLPHEIFAVSEEGPSKLENLRAFKGMCVLREDIELIEMFPNLQKLLLVIIVNYLDEPEVN
DFADAEAELSNFVEANPLVLKLDVLTQLQSLVLGSMYNITKYYLPSSLKELILRGINILA
SATSTIAGLRNLQRLVFQGCRFEQEEWDVRDLEFRVLKILKFRDVHIREWHVSESSSFPM
LESLVLKSVELLEKIPDSFVDIGTLTSIKVIRCNQNSLKVSALEIKEEVEATTGCDNLDV
YIVPPYSRNETKRITDDQVSEFKEIFSLFDMDQDGYISAADLRPYMANRDKAPPTDVEID
ELIRDADVDGDGRISCEEFVNYMMAM
>Niben261Chr07g0704015.1
MNGCVGHEIVEHVLPQFQLMAQRVGRFHWDDQFPGDSRHFKLAHLLLKIIPIELEVMHIC
FTNLKASTSTEVGRFIEQFLQTSPDILREYLIHLQEHMVNVITASTPGTRNIHIMIEFLL
IILTDVPKDFIHNGQLFEFLARVGALTRDVSAIARDLEVKSKNAESTNKTNSTTLGLLEN
IELLKRELKDVYLKAPDSSQLCFPLSDAPLFMHLLLRHLNDLLNSNTYLVSLIKEEIRLV
KDDLEFIRSFFGNVEQELYKDLWACVLDVAYETKDIIDSIIGRENGLLHLIFSLPHTIEK
INLIKERVSNLFEKIPKNMGVIVVNSPNMPVERKSSITGKIIVGFKEETYLIIRKLTSGP
KTLDVIAITGMPGSGKTTLAYKVYNDKSVYGHFDIRAWCTVDQKYDEMELLKKLFNQVVG
SSLKFGKNIDVANELRKHLFGKRYLIVLDDLWDNAAWENLTRPFPEFVNGSRIILTTREK
KVAMDAQRHSDPIDLRLLTQEESWELLEKKVFGKESCPNELLDVGKEIVQNCKRLPLVVD
LIAGVIAGKEMKRSVWLEVRNNLNSFIFRKEEDVMRVIALSYYNLRDPLKSCLIHLASIP
KDEVIPVRNLEILWPAEGFLEQREKKSVEEVVVIYLDNLISSSLVISFDKIGDDQTCQIH
DLVHEFCLIKAREEKLFDLISSSAPSSSSSDLMPRQMNIAYIKWHNNRHSGKHLYSLRIT
GHKFGDNSLNDICHLRHLRLLRVLQLDDSFILVSDSLLNXLLRVLQLDDSSILVNDSLLN
EICTLVHLRYLEIRTEVKSLPSSFSNLLNLETLWVNKYGPPMVLLPTIWNLIKLRVLAIY
KCFFFVLYKNESILVAENSKSESLRLLRGLEVSYSKDTEDIFKRFPNLHKLRFDLKESWD
CSTGRYRFPKLDFLNELESLEVTFISSNSNDSALSIATNRLWDFHFPSSVKMLCLREFPL
TSDSLSTIGILSNLEELYLKDTIIEGEEWNMGEEDTFQNLKCLTLQRVNLAKWELEEIPP
SFGDICSLKSIELKWSPQLEESALKIKQDVEDMMGDIQ
>Niben261Chr07g0704016.1_(1)
MEPSICYIGEGKSNSILVEPWGGASGSEWYYKLKSPIKEILIAHGDCIESIMFRTITEQG
TTIDSPKFGGDGGLRDKVVIEETPLEYLTCIKGTFGYCGGYSVVKSLCFITNAKNYGPFG
SEAGTPFSLVMKEGGAIVGFHGRCGGYLDAIGVYLQKLTPPTSSKEPETKNMKPNEPVVE
EIEIPDENQVSYDPTNSILVKPWGGNTGGSEWNYKLKSPIKEILIAHGDFIHSIMFRTIT
EQGTTMDSPMFGGDGGRRDKVVIKASLSEYLTGIKGTFRRCGIHLVINSLCFITNAKHYG
PFGSKDGGTPFSFVMKEGGAIEGFHGRCGAYLDAIGVYLQKLTSPDSAQEPGYEKIEPNE
LMVEEIIGIHDENQVSYNQVDSILVEPWGGTGGSKWNYKLKSPIKEILIAHGGCIDSIMF
RTITEQGTIIDSPKFGGNGGRINKVVFEETPLEHLKGIRGTLGCFDGYSVIKSLCFTTNA
KNYGPFGSEGGGTPFSLVMKEGVTIVGFHGRCGAYLDAIGVYLLKYTPPASAREPEDETI
EPNEPMVEEITEIHDGSGSVDHKKGKITKNESKLPTTGNQVSYDQAGSILVGPWGGSTGG
SEWNYKVKSHINEILIAHGGCIDSIMFRTNTEQGTTIDSPKFGGNGGRINKVVIEATPSE
YLTGIKGTFGCYNGHCVIKSLCFITNANNHGPFGSDAGGTPFSLVMKEDVAILGFHGRCG
AYLDAIGVYLQKVTPSTSAKEPMVEDIDIRDVSLSSLHKDIGNILDFIESLKNEENQKAV
DVDLIEKLKLKLAFFCTYVQLSYSNMENFNYIMTRRRQEVETILYDFGYYMQFKQGMHHI
HPRLVENMEYCIGSCYLAKSSTSMTGEQLDFLLQNLHQLSKYYAEQHSSFVTEYEILQNV
CANLRDFHGLIMNGCVGHEIVEHVLPQFQLMAQRVGRFHWDDQFPGDSRHFKLAHLLLKI
IPIELEVMHICFTNLKASTSTEVGRFIEQFLQTSPDILREYLIHLQEHMVNVITASTPGT
RNIHIMIEFLLIILTDVPKDFIHNGQLFEFLARVGALTRDVSAIARDLEVKSKNAEGTNK
TNSTTLGLLENIELLKRELKDVYLKAPDSSQLCFPLSDAPLFMHLLLRHLNDLLNSNTYL
VSLIKEEIRLVKDDLEFIRSFFGNVEQELYKDLWACVLDVAYETKDIIDSIIGRENGLLH
LIFSLPHTIEKINLIKERVSNLFEKIPKNMGVIVVNSPNMPVERKSSITGKIIVGFKEET
YLIIRKLTSGPKTLDVIAITGMPGSGKTTLAYKVYNDKSVYGHFDIRAWCTVDQKYDGME
LLKKLFNQVVGSSLKFGKNIDVANELRKHLFGKRYLVVLDDLWDNAAWEDLTRPFPEFVN
GSRIILTTREKKVAMDAQRHSDPMDLRLLTQEESWELLEKKVFGKESCPDELLDVGKEIV
QNCKRLPLVVDLIAGVIAGKEMKRSVWLEVRNNLNSFIFRKEEDVMRVIALSYDNLRDPL
KSCLIHLASFPKDEVIPVRNLEILWPAEGFLEQREKKSVEEVVAIYLDNLISSSLVISFD
KIGDDQTCQIHDLVHEFCLIKAREEKLFDLISSSAPSSSSSDLMPRQMNIAYSKWHNNRH
SGKHLYSLRITGHKFGDNSLNDICHLRHLRLLRVLQLDDSSILVNDSLLSEICTLVHLRY
LNIRTKVKSLSSFSNLLNLETLWVNKYGPPLVLLPTIWNLVKLRVLAIYNCSFFDLYKNE
SILVAENSKSESLRLLRGLEVSYSKDTEDIFKRFPNLHELRFDLKESWDCSXCRVPSVYG
HFDIRAWCTVDQKYDGMELLKKLFNQVVGSSLKFGKNIDVANELRKHLFGKRYLVVLDDL
WDNAAWEDLTRPFPEFVNGSRIILTTREKKVAMDAQRHSDPMDLRLLTQEESWELLEKKV
FGKESCPDELLDVGKEIVQNCKRLPLVVDLIAGVIAGKEMKRSVWLEVRNNLNSFIFRKE
EDVMRVIALSYDNLRDPLKSCLIHLASFPKDEVIPVRNLEILWPAEGFLEQREKKSVEEV
VAIYLDNLISSSLVISFDKIGDDQTCQIHDLVHEFCLIKAREEKLFDLISSSAPSSSSSD
LMPRQMNIAYSKWHNNRHSGKHLYSLRITGHKFGDNSLNDICHLRHLRLLRVLQLDDSSI
LVSDSLLNEICTLVHLRYLEIRTEVKSLPSSFSNLLNLETLWVNKYGPPLVLLPTIWNLV
KLRVLAIYNCSFFDLYKNESILVAENSKSESLRLLRGLEVSYSKDTEDIFKRFPNLHKLR
FDLKESWDCSTGRYRFPKLDFLNELESLEVTFISSNSNDSALSIATNRLWDFHFPLSVKM
LCLREFPLTSDSLSTIGILSNLEELYLKDTIIEGEEWNMGEEDTFQNLKCLTLQRVNLAK
WEVREESFPVLEKLRLRDCRKLEEIPPSFGDICSLKSIELKWSPQLEESALKIKQDVEDM
MGDIQIKQDVEDTMGEYRIQVLVHKLMECTCAKNQPIDAFGDLEKLKGREGITIMEGGKG
ESEKGKAIKLSGNQVSYDQADSILVEPWGGAGGSKWYYKLKNPIKEILIAYGDCIESIMF
RTVTKQGTTIDSPKFGGDGGRRDKVVIEVTPSEYLTCIKGTFGYCGGYSVVKSLCFITNA
KNYGPFGSEAGTPFSLVMKEGGAMLGFYGRCGEYLDAIGVYLQKLTPPTLSKEPEAKNME
PNERVFEEIEIHDENQVSYDQMNSILVEPWGSNTGGSEWNYKLNSPIKEILIAHGEFIHS
IMFRTVNEEGTTNDSPIFGGDGGRRDKVAIEAIPLEYLTGIKGTFRRCGIRLVINSLCFI
TNVKNYGPFGSEDGGIPFSVVMKEGGAIVGFHGRCGAYLDAIGVYLQKLTPPASAMEPED
ETIEPNEPKENQVSYDLADSILVGPWGGNAGGSKWNYKLENPIKEILIAHGDVIDSIMFR
TVTEQGTTKDSPKFGGNGGGINKVIFEENPLEHLTGIKGTLGRFNGHLVVKSLCFTTNAK
NYGPFGSENGGTLFSVVIKEGGAIVGFHGHCGEYLDAIGIYLQKPTPPASAQKPEDEAIE
PNEPMVEEIIEIHDGSGSTDHKKGKITKSESELPTMGNQLSYDRAGSILVGPWGGYTGGS
KWNYKLKSPIKEILIVHGDVINSIMFRTVTEQGTTKDSPKFGGNGGRINKVVIEATPSEY
LTGIKGTFGYHYGHYVIKSLCFITNANNYGPFGSDAGGTPFSLVMKEDVAIVGFHGRCGA
YLDAIGVYLQKVTPSTSAKEPMVEYIEIRDVSLSSLRKDIVNILDFIESLKNEENQKAVD
VDLIEKLKLKLAFFCTYVQLSYSNMEYFNYIMTRRRQEVETILYDFGYYMQFGMHHIHPR
LVENMEYCIGSCYLAKSSTSMTGEQLDFLLQNLHHLSKYRAEQHSPFVTEYEILQNVCAN
LRDFHVLIMNGCVGHEIVEHFLPQFQLMAQEVGRFHWDDQFPGDSRHFKLAHLLLKIIPI
ELEVMHICFTNLKASTSTEVGRFIEQFLETSPDILREYLIHLQEHMVNVITASTPGARNI
HIMIEFLLIILTDVPKDFIHNGQLFEFLARVGALTRDVSAIARDLEVKSKNAESTNKTNS
TTLGLLENIELLKRELKDVYLKAPDSSQLCFPLSDAPLFMHLLLRHLNDLLNSNTYLVSL
IKEEIRLVKDDLEFIRSFFGNVEQELYKDLWACVLDVAYETKDIIDSIIGRENGLLHLIF
SLPHTIEKINLIKERVSNLFEKIPKNMGVIVVNSPNMPVERKSSITGKIIVGFKEETYLI
IRKLTSGPKTLDVIAITGMPGSGKTTLAYKVYNDKSVYGHFDIRAWCTVDQKYDEMELLK
KLFNQVVGSSLKFGKNIDVANELRKHLFGKRYLIVLDDLWDNAAWENLTRPFPEFVNGSR
IILTTREKKVAMDAQRHSDPIDLRLLTQEESWELLEKKVFGKESCPNELLDVGKEIVQNC
KRLPLVVDLIAGVIAGKEMKRSVWLEVRNNLNSFIFRKEEDVMRVIALSYDNLRDPLKSC
LIHLASFPKDEVIPVRNLEILWPAEGFLEQREKKSVEEVVVIYLDNLISSSLVISFDKIG
DDQTCQIHDLVHEFCLIKAREEKLFDLISSSAPSSSSSDLMPRQMNIAYSKWHNNRHSGK
HLYSLRITGHKFGDNSLNDICHLRHLRLLRVLQLDDSSILVSDSLLNEICTLVHLRYLEI
RTEVKSLPSSFSNLLNLETLWVNKYGPPMVLLPTIWNLIKLRVLAIYKCSFFDLYKNESI
LVAENSKSESLRLLRGLEVSYSKDTEDIFKRFPNLHKLRFDLKESWDCSTGRYRFPKLDF
LNELESLEVTFISSNSNDSALSIATNRLWDFHFPSSVKMLCLREFPLTSDSLSTIGILSN
LEELYLKDTIIEGEEWNMGEEDTFQNLKCLTLQRVNLAKWEVREESFPVLEKLRLRDCRK
LEEIPPSFGDICSLKSIELKWSPQLEESALKIKQDVEDMMGDIQSCLVHLACFPEDEVIP
VRNLEILWPAEGFLEQREKNSVEEVVAIYLDNLISSSLVISFDKIGDNRTCQIHDLVHEF
CLIKAREEKLFDLISSSAPSSSSSDLMPRQMNIAYSKWHNNRHSGKHLYSLRITGHKFGD
NSLNDICHLRHLRLLRVLQLDESSILLSDSLLNEICRLVHLRYLEIRTEVKSLPSSFSNL
LNLETLWVNKYGPPMVLLPTIWNLIKLRVLAIYKCSFFDLYKNESILVAENSKSESLRLL
RGLEVSYSKDTEDIFKRFPNLHKLRFDLKESWDCSTGRYRFPKLDFLNELESLEVTFISS
NSNDSALSIATNRLWDFHFPSSVKMLCLREFPLTSDSLSTIGILSNLEELYLKDTIIEGE
EWNMGEEDTFQNLKCLTLQRVNLSKWELEEIQPSFGDICSLKSIELKWSPQLEESALKIK
QDVEDMMGDIQSCLIHLASIPKDEVIPXISMG
>Niben261Chr07g0704016.1_(2)
MEPSICYIGEGKSNSILVEPWGGASGSEWYYKLKSPIKEILIAHGDCIESIMFRTITEQG
TTIDSPKFGGDGGLRDKVVIEETPLEYLTCIKGTFGYCGGYSVVKSLCFITNAKNYGPFG
SEAGTPFSLVMKEGGAIVGFHGRCGGYLDAIGVYLQKLTPPTSSKEPETKNMKPNEPVVE
EIEIPDENQVSYDPTNSILVKPWGGNTGGSEWNYKLKSPIKEILIAHGDFIHSIMFRTIT
EQGTTMDSPMFGGDGGRRDKVVIKASLSEYLTGIKGTFRRCGIHLVINSLCFITNAKHYG
PFGSKDGGTPFSFVMKEGGAIEGFHGRCGAYLDAIGVYLQKLTSPDSAQEPGYEKIEPNE
LMVEEIIGIHDENQVSYNQVDSILVEPWGGTGGSKWNYKLKSPIKEILIAHGGCIDSIMF
RTITEQGTIIDSPKFGGNGGRINKVVFEETPLEHLKGIRGTLGCFDGYSVIKSLCFTTNA
KNYGPFGSEGGGTPFSLVMKEGVTIVGFHGRCGAYLDAIGVYLLKYTPPASAREPEDETI
EPNEPMVEEITEIHDGSGSVDHKKGKITKNESKLPTTGNQVSYDQAGSILVGPWGGSTGG
SEWNYKVKSHINEILIAHGGCIDSIMFRTNTEQGTTIDSPKFGGNGGRINKVVIEATPSE
YLTGIKGTFGCYNGHCVIKSLCFITNANNHGPFGSDAGGTPFSLVMKEDVAILGFHGRCG
AYLDAIGVYLQKVTPSTSAKEPMVEDIDIRDVSLSSLHKDIGNILDFIESLKNEENQKAV
DVDLIEKLKLKLAFFCTYVQLSYSNMENFNYIMTRRRQEVETILYDFGYYMQFKQGMHHI
HPRLVENMEYCIGSCYLAKSSTSMTGEQLDFLLQNLHQLSKYYAEQHSSFVTEYEILQNV
CANLRDFHGLIMNGCVGHEIVEHVLPQFQLMAQRVGRFHWDDQFPGDSRHFKLAHLLLKI
IPIELEVMHICFTNLKASTSTEVGRFIEQFLQTSPDILREYLIHLQEHMVNVITASTPGT
RNIHIMIEFLLIILTDVPKDFIHNGQLFEFLARVGALTRDVSAIARDLEVKSKNAEGTNK
TNSTTLGLLENIELLKRELKDVYLKAPDSSQLCFPLSDAPLFMHLLLRHLNDLLNSNTYL
VSLIKEEIRLVKDDLEFIRSFFGNVEQELYKDLWACVLDVAYETKDIIDSIIGRENGLLH
LIFSLPHTIEKINLIKERVSNLFEKIPKNMGVIVVNSPNMPVERKSSITGKIIVGFKEET
YLIIRKLTSGPKTLDVIAITGMPGSGKTTLAYKVYNDKSVYGHFDIRAWCTVDQKYDGME
LLKKLFNQVVGSSLKFGKNIDVANELRKHLFGKRYLVVLDDLWDNAAWEDLTRPFPEFVN
GSRIILTTREKKVAMDAQRHSDPMDLRLLTQEESWELLEKKVFGKESCPDELLDVGKEIV
QNCKRLPLVVDLIAGVIAGKEMKRSVWLEVRNNLNSFIFRKEEDVMRVIALSYDNLRDPL
KSCLIHLASFPKDEVIPVRNLEILWPAEGFLEQREKKSVEEVVAIYLDNLISSSLVISFD
KIGDDQTCQIHDLVHEFCLIKAREEKLFDLISSSAPSSSSSDLMPRQMNIAYSKWHNNRH
SGKHLYSLRITGHKFGDNSLNDICHLRHLRLLRVLQLDDSSILVNDSLLSEICTLVHLRY
LNIRTKVKSLSSFSNLLNLETLWVNKYGPPLVLLPTIWNLVKLRVLAIYNCSFFDLYKNE
SILVAENSKSESLRLLRGLEVSYSKDTEDIFKRFPNLHELRFDLKESWDCSXCRVPSVYG
HFDIRAWCTVDQKYDGMELLKKLFNQVVGSSLKFGKNIDVANELRKHLFGKRYLVVLDDL
WDNAAWEDLTRPFPEFVNGSRIILTTREKKVAMDAQRHSDPMDLRLLTQEESWELLEKKV
FGKESCPDELLDVGKEIVQNCKRLPLVVDLIAGVIAGKEMKRSVWLEVRNNLNSFIFRKE
EDVMRVIALSYDNLRDPLKSCLIHLASFPKDEVIPVRNLEILWPAEGFLEQREKKSVEEV
VAIYLDNLISSSLVISFDKIGDDQTCQIHDLVHEFCLIKAREEKLFDLISSSAPSSSSSD
LMPRQMNIAYSKWHNNRHSGKHLYSLRITGHKFGDNSLNDICHLRHLRLLRVLQLDDSSI
LVSDSLLNEICTLVHLRYLEIRTEVKSLPSSFSNLLNLETLWVNKYGPPLVLLPTIWNLV
KLRVLAIYNCSFFDLYKNESILVAENSKSESLRLLRGLEVSYSKDTEDIFKRFPNLHKLR
FDLKESWDCSTGRYRFPKLDFLNELESLEVTFISSNSNDSALSIATNRLWDFHFPLSVKM
LCLREFPLTSDSLSTIGILSNLEELYLKDTIIEGEEWNMGEEDTFQNLKCLTLQRVNLAK
WEVREESFPVLEKLRLRDCRKLEEIPPSFGDICSLKSIELKWSPQLEESALKIKQDVEDM
MGDIQIKQDVEDTMGEYRIQVLVHKLMECTCAKNQPIDAFGDLEKLKGREGITIMEGGKG
ESEKGKAIKLSGNQVSYDQADSILVEPWGGAGGSKWYYKLKNPIKEILIAYGDCIESIMF
RTVTKQGTTIDSPKFGGDGGRRDKVVIEVTPSEYLTCIKGTFGYCGGYSVVKSLCFITNA
KNYGPFGSEAGTPFSLVMKEGGAMLGFYGRCGEYLDAIGVYLQKLTPPTLSKEPEAKNME
PNERVFEEIEIHDENQVSYDQMNSILVEPWGSNTGGSEWNYKLNSPIKEILIAHGEFIHS
IMFRTVNEEGTTNDSPIFGGDGGRRDKVAIEAIPLEYLTGIKGTFRRCGIRLVINSLCFI
TNVKNYGPFGSEDGGIPFSVVMKEGGAIVGFHGRCGAYLDAIGVYLQKLTPPASAMEPED
ETIEPNEPKENQVSYDLADSILVGPWGGNAGGSKWNYKLENPIKEILIAHGDVIDSIMFR
TVTEQGTTKDSPKFGGNGGGINKVIFEENPLEHLTGIKGTLGRFNGHLVVKSLCFTTNAK
NYGPFGSENGGTLFSVVIKEGGAIVGFHGHCGEYLDAIGIYLQKPTPPASAQKPEDEAIE
PNEPMVEEIIEIHDGSGSTDHKKGKITKSESELPTMGNQLSYDRAGSILVGPWGGYTGGS
KWNYKLKSPIKEILIVHGDVINSIMFRTVTEQGTTKDSPKFGGNGGRINKVVIEATPSEY
LTGIKGTFGYHYGHYVIKSLCFITNANNYGPFGSDAGGTPFSLVMKEDVAIVGFHGRCGA
YLDAIGVYLQKVTPSTSAKEPMVEYIEIRDVSLSSLRKDIVNILDFIESLKNEENQKAVD
VDLIEKLKLKLAFFCTYVQLSYSNMEYFNYIMTRRRQEVETILYDFGYYMQFGMHHIHPR
LVENMEYCIGSCYLAKSSTSMTGEQLDFLLQNLHHLSKYRAEQHSPFVTEYEILQNVCAN
LRDFHVLIMNGCVGHEIVEHFLPQFQLMAQEVGRFHWDDQFPGDSRHFKLAHLLLKIIPI
ELEVMHICFTNLKASTSTEVGRFIEQFLETSPDILREYLIHLQEHMVNVITASTPGARNI
HIMIEFLLIILTDVPKDFIHNGQLFEFLARVGALTRDVSAIARDLEVKSKNAESTNKTNS
TTLGLLENIELLKRELKDVYLKAPDSSQLCFPLSDAPLFMHLLLRHLNDLLNSNTYLVSL
IKEEIRLVKDDLEFIRSFFGNVEQELYKDLWACVLDVAYETKDIIDSIIGRENGLLHLIF
SLPHTIEKINLIKERVSNLFEKIPKNMGVIVVNSPNMPVERKSSITGKIIVGFKEETYLI
IRKLTSGPKTLDVIAITGMPGSGKTTLAYKVYNDKSVYGHFDIRAWCTVDQKYDEMELLK
KLFNQVVGSSLKFGKNIDVANELRKHLFGKRYLIVLDDLWDNAAWENLTRPFPEFVNGSR
IILTTREKKVAMDAQRHSDPIDLRLLTQEESWELLEKKVFGKESCPNELLDVGKEIVQNC
KRLPLVVDLIAGVIAGKEMKRSVWLEVRNNLNSFIFRKEEDVMRVIALSYDNLRDPLKSC
LIHLASFPKDEVIPVRNLEILWPAEGFLEQREKKSVEEVVVIYLDNLISSSLVISFDKIG
DDQTCQIHDLVHEFCLIKAREEKLFDLISSSAPSSSSSDLMPRQMNIAYSKWHNNRHSGK
HLYSLRITGHKFGDNSLNDICHLRHLRLLRVLQLDDSSILVSDSLLNEICTLVHLRYLEI
RTEVKSLPSSFSNLLNLETLWVNKYGPPMVLLPTIWNLIKLRVLAIYKCSFFDLYKNESI
LVAENSKSESLRLLRGLEVSYSKDTEDIFKRFPNLHKLRFDLKESWDCSTGRYRFPKLDF
LNELESLEVTFISSNSNDSALSIATNRLWDFHFPSSVKMLCLREFPLTSDSLSTIGILSN
LEELYLKDTIIEGEEWNMGEEDTFQNLKCLTLQRVNLAKWEVREESFPVLEKLRLRDCRK
LEEIPPSFGDICSLKSIELKWSPQLEESALKIKQDVEDMMGDIQSCLVHLACFPEDEVIP
VRNLEILWPAEGFLEQREKNSVEEVVAIYLDNLISSSLVISFDKIGDNRTCQIHDLVHEF
CLIKAREEKLFDLISSSAPSSSSSDLMPRQMNIAYSKWHNNRHSGKHLYSLRITGHKFGD
NSLNDICHLRHLRLLRVLQLDESSILLSDSLLNEICRLVHLRYLEIRTEVKSLPSSFSNL
LNLETLWVNKYGPPMVLLPTIWNLIKLRVLAIYKCSFFDLYKNESILVAENSKSESLRLL
RGLEVSYSKDTEDIFKRFPNLHKLRFDLKESWDCSTGRYRFPKLDFLNELESLEVTFISS
NSNDSALSIATNRLWDFHFPSSVKMLCLREFPLTSDSLSTIGILSNLEELYLKDTIIEGE
EWNMGEEDTFQNLKCLTLQRVNLSKWELEEIQPSFGDICSLKSIELKWSPQLEESALKIK
QDVEDMMGDIQSCLIHLASIPKDEVIPXISMG
>Niben261Chr07g0704016.1_(3)
MEPSICYIGEGKSNSILVEPWGGASGSEWYYKLKSPIKEILIAHGDCIESIMFRTITEQG
TTIDSPKFGGDGGLRDKVVIEETPLEYLTCIKGTFGYCGGYSVVKSLCFITNAKNYGPFG
SEAGTPFSLVMKEGGAIVGFHGRCGGYLDAIGVYLQKLTPPTSSKEPETKNMKPNEPVVE
EIEIPDENQVSYDPTNSILVKPWGGNTGGSEWNYKLKSPIKEILIAHGDFIHSIMFRTIT
EQGTTMDSPMFGGDGGRRDKVVIKASLSEYLTGIKGTFRRCGIHLVINSLCFITNAKHYG
PFGSKDGGTPFSFVMKEGGAIEGFHGRCGAYLDAIGVYLQKLTSPDSAQEPGYEKIEPNE
LMVEEIIGIHDENQVSYNQVDSILVEPWGGTGGSKWNYKLKSPIKEILIAHGGCIDSIMF
RTITEQGTIIDSPKFGGNGGRINKVVFEETPLEHLKGIRGTLGCFDGYSVIKSLCFTTNA
KNYGPFGSEGGGTPFSLVMKEGVTIVGFHGRCGAYLDAIGVYLLKYTPPASAREPEDETI
EPNEPMVEEITEIHDGSGSVDHKKGKITKNESKLPTTGNQVSYDQAGSILVGPWGGSTGG
SEWNYKVKSHINEILIAHGGCIDSIMFRTNTEQGTTIDSPKFGGNGGRINKVVIEATPSE
YLTGIKGTFGCYNGHCVIKSLCFITNANNHGPFGSDAGGTPFSLVMKEDVAILGFHGRCG
AYLDAIGVYLQKVTPSTSAKEPMVEDIDIRDVSLSSLHKDIGNILDFIESLKNEENQKAV
DVDLIEKLKLKLAFFCTYVQLSYSNMENFNYIMTRRRQEVETILYDFGYYMQFKQGMHHI
HPRLVENMEYCIGSCYLAKSSTSMTGEQLDFLLQNLHQLSKYYAEQHSSFVTEYEILQNV
CANLRDFHGLIMNGCVGHEIVEHVLPQFQLMAQRVGRFHWDDQFPGDSRHFKLAHLLLKI
IPIELEVMHICFTNLKASTSTEVGRFIEQFLQTSPDILREYLIHLQEHMVNVITASTPGT
RNIHIMIEFLLIILTDVPKDFIHNGQLFEFLARVGALTRDVSAIARDLEVKSKNAEGTNK
TNSTTLGLLENIELLKRELKDVYLKAPDSSQLCFPLSDAPLFMHLLLRHLNDLLNSNTYL
VSLIKEEIRLVKDDLEFIRSFFGNVEQELYKDLWACVLDVAYETKDIIDSIIGRENGLLH
LIFSLPHTIEKINLIKERVSNLFEKIPKNMGVIVVNSPNMPVERKSSITGKIIVGFKEET
YLIIRKLTSGPKTLDVIAITGMPGSGKTTLAYKVYNDKSVYGHFDIRAWCTVDQKYDGME
LLKKLFNQVVGSSLKFGKNIDVANELRKHLFGKRYLVVLDDLWDNAAWEDLTRPFPEFVN
GSRIILTTREKKVAMDAQRHSDPMDLRLLTQEESWELLEKKVFGKESCPDELLDVGKEIV
QNCKRLPLVVDLIAGVIAGKEMKRSVWLEVRNNLNSFIFRKEEDVMRVIALSYDNLRDPL
KSCLIHLASFPKDEVIPVRNLEILWPAEGFLEQREKKSVEEVVAIYLDNLISSSLVISFD
KIGDDQTCQIHDLVHEFCLIKAREEKLFDLISSSAPSSSSSDLMPRQMNIAYSKWHNNRH
SGKHLYSLRITGHKFGDNSLNDICHLRHLRLLRVLQLDDSSILVNDSLLSEICTLVHLRY
LNIRTKVKSLSSFSNLLNLETLWVNKYGPPLVLLPTIWNLVKLRVLAIYNCSFFDLYKNE
SILVAENSKSESLRLLRGLEVSYSKDTEDIFKRFPNLHELRFDLKESWDCSXCRVPSVYG
HFDIRAWCTVDQKYDGMELLKKLFNQVVGSSLKFGKNIDVANELRKHLFGKRYLVVLDDL
WDNAAWEDLTRPFPEFVNGSRIILTTREKKVAMDAQRHSDPMDLRLLTQEESWELLEKKV
FGKESCPDELLDVGKEIVQNCKRLPLVVDLIAGVIAGKEMKRSVWLEVRNNLNSFIFRKE
EDVMRVIALSYDNLRDPLKSCLIHLASFPKDEVIPVRNLEILWPAEGFLEQREKKSVEEV
VAIYLDNLISSSLVISFDKIGDDQTCQIHDLVHEFCLIKAREEKLFDLISSSAPSSSSSD
LMPRQMNIAYSKWHNNRHSGKHLYSLRITGHKFGDNSLNDICHLRHLRLLRVLQLDDSSI
LVSDSLLNEICTLVHLRYLEIRTEVKSLPSSFSNLLNLETLWVNKYGPPLVLLPTIWNLV
KLRVLAIYNCSFFDLYKNESILVAENSKSESLRLLRGLEVSYSKDTEDIFKRFPNLHKLR
FDLKESWDCSTGRYRFPKLDFLNELESLEVTFISSNSNDSALSIATNRLWDFHFPLSVKM
LCLREFPLTSDSLSTIGILSNLEELYLKDTIIEGEEWNMGEEDTFQNLKCLTLQRVNLAK
WEVREESFPVLEKLRLRDCRKLEEIPPSFGDICSLKSIELKWSPQLEESALKIKQDVEDM
MGDIQIKQDVEDTMGEYRIQVLVHKLMECTCAKNQPIDAFGDLEKLKGREGITIMEGGKG
ESEKGKAIKLSGNQVSYDQADSILVEPWGGAGGSKWYYKLKNPIKEILIAYGDCIESIMF
RTVTKQGTTIDSPKFGGDGGRRDKVVIEVTPSEYLTCIKGTFGYCGGYSVVKSLCFITNA
KNYGPFGSEAGTPFSLVMKEGGAMLGFYGRCGEYLDAIGVYLQKLTPPTLSKEPEAKNME
PNERVFEEIEIHDENQVSYDQMNSILVEPWGSNTGGSEWNYKLNSPIKEILIAHGEFIHS
IMFRTVNEEGTTNDSPIFGGDGGRRDKVAIEAIPLEYLTGIKGTFRRCGIRLVINSLCFI
TNVKNYGPFGSEDGGIPFSVVMKEGGAIVGFHGRCGAYLDAIGVYLQKLTPPASAMEPED
ETIEPNEPKENQVSYDLADSILVGPWGGNAGGSKWNYKLENPIKEILIAHGDVIDSIMFR
TVTEQGTTKDSPKFGGNGGGINKVIFEENPLEHLTGIKGTLGRFNGHLVVKSLCFTTNAK
NYGPFGSENGGTLFSVVIKEGGAIVGFHGHCGEYLDAIGIYLQKPTPPASAQKPEDEAIE
PNEPMVEEIIEIHDGSGSTDHKKGKITKSESELPTMGNQLSYDRAGSILVGPWGGYTGGS
KWNYKLKSPIKEILIVHGDVINSIMFRTVTEQGTTKDSPKFGGNGGRINKVVIEATPSEY
LTGIKGTFGYHYGHYVIKSLCFITNANNYGPFGSDAGGTPFSLVMKEDVAIVGFHGRCGA
YLDAIGVYLQKVTPSTSAKEPMVEYIEIRDVSLSSLRKDIVNILDFIESLKNEENQKAVD
VDLIEKLKLKLAFFCTYVQLSYSNMEYFNYIMTRRRQEVETILYDFGYYMQFGMHHIHPR
LVENMEYCIGSCYLAKSSTSMTGEQLDFLLQNLHHLSKYRAEQHSPFVTEYEILQNVCAN
LRDFHVLIMNGCVGHEIVEHFLPQFQLMAQEVGRFHWDDQFPGDSRHFKLAHLLLKIIPI
ELEVMHICFTNLKASTSTEVGRFIEQFLETSPDILREYLIHLQEHMVNVITASTPGARNI
HIMIEFLLIILTDVPKDFIHNGQLFEFLARVGALTRDVSAIARDLEVKSKNAESTNKTNS
TTLGLLENIELLKRELKDVYLKAPDSSQLCFPLSDAPLFMHLLLRHLNDLLNSNTYLVSL
IKEEIRLVKDDLEFIRSFFGNVEQELYKDLWACVLDVAYETKDIIDSIIGRENGLLHLIF
SLPHTIEKINLIKERVSNLFEKIPKNMGVIVVNSPNMPVERKSSITGKIIVGFKEETYLI
IRKLTSGPKTLDVIAITGMPGSGKTTLAYKVYNDKSVYGHFDIRAWCTVDQKYDEMELLK
KLFNQVVGSSLKFGKNIDVANELRKHLFGKRYLIVLDDLWDNAAWENLTRPFPEFVNGSR
IILTTREKKVAMDAQRHSDPIDLRLLTQEESWELLEKKVFGKESCPNELLDVGKEIVQNC
KRLPLVVDLIAGVIAGKEMKRSVWLEVRNNLNSFIFRKEEDVMRVIALSYDNLRDPLKSC
LIHLASFPKDEVIPVRNLEILWPAEGFLEQREKKSVEEVVVIYLDNLISSSLVISFDKIG
DDQTCQIHDLVHEFCLIKAREEKLFDLISSSAPSSSSSDLMPRQMNIAYSKWHNNRHSGK
HLYSLRITGHKFGDNSLNDICHLRHLRLLRVLQLDDSSILVSDSLLNEICTLVHLRYLEI
RTEVKSLPSSFSNLLNLETLWVNKYGPPMVLLPTIWNLIKLRVLAIYKCSFFDLYKNESI
LVAENSKSESLRLLRGLEVSYSKDTEDIFKRFPNLHKLRFDLKESWDCSTGRYRFPKLDF
LNELESLEVTFISSNSNDSALSIATNRLWDFHFPSSVKMLCLREFPLTSDSLSTIGILSN
LEELYLKDTIIEGEEWNMGEEDTFQNLKCLTLQRVNLAKWEVREESFPVLEKLRLRDCRK
LEEIPPSFGDICSLKSIELKWSPQLEESALKIKQDVEDMMGDIQSCLVHLACFPEDEVIP
VRNLEILWPAEGFLEQREKNSVEEVVAIYLDNLISSSLVISFDKIGDNRTCQIHDLVHEF
CLIKAREEKLFDLISSSAPSSSSSDLMPRQMNIAYSKWHNNRHSGKHLYSLRITGHKFGD
NSLNDICHLRHLRLLRVLQLDESSILLSDSLLNEICRLVHLRYLEIRTEVKSLPSSFSNL
LNLETLWVNKYGPPMVLLPTIWNLIKLRVLAIYKCSFFDLYKNESILVAENSKSESLRLL
RGLEVSYSKDTEDIFKRFPNLHKLRFDLKESWDCSTGRYRFPKLDFLNELESLEVTFISS
NSNDSALSIATNRLWDFHFPSSVKMLCLREFPLTSDSLSTIGILSNLEELYLKDTIIEGE
EWNMGEEDTFQNLKCLTLQRVNLSKWELEEIQPSFGDICSLKSIELKWSPQLEESALKIK
QDVEDMMGDIQSCLIHLASIPKDEVIPXISMG
>Niben261Chr08g0699004.1
MDDVKIDESVTQSTQVTEEEPVGLADDAEKIIKLLTRGTRERDIVSIFGMPGLGKTTLAK
KIFKDSSIVSHFDVRAWVTISQSYDVREVLREIYKEVTSVKYNGDKESDIADKLRKCLIG
RRYLIVLDDVWEVKAWDELRLCFPIGKQGSRIMLTTRLEHVAMEVEHYTDPYSPGLLTTE
ASWKLLEKKAFQKKTCPPKFKDVGVQIAEYCKGLPLAVLLIGGILAKKERNVSEWYEVAN
NFKSHFGAVESESNLALQLSYRYLPDHLRHCLLTMGVFREDEKIGASKLMLLWMAEGLVQ
CSDERGLEAVAEAYLTDIISSSLLMVSKTDFDGKVKYLQMHDLVRGFVLNKAKEEKFMQV
IGTHNQYQPSYDEEHRVCIHLDHKLRHDLQRFNNRVDRFLTSGSKKGTSFRQDLKSFFVT
NNVDDFLAYRDYWNSESSFYCTVSKEYLSRSYHFSSVGDFRLLRVLDFRNCIPGNYTNLE
DILQSLWVSNMCDLETLLVDTERIVEATPHILKMTKLKHVDLLTRLPREIFEVSEEDPSK
MENLRAFRGMCLLREDIELIERFPNLQKLFLMIADNVIDEANSLVLKLDVLTQLQSLVLG
SMCNITNYYFPSSLKELILRQVNIPASATSTIAWLPNLQRLIYEGCIFEQDEWDVRDMEF
PVLRILKFRGVHLRAWHVSESSSFPMLKSLVLTSVELLEKIPDSFADIGTLTSIKVIYCD
DNLKASALEIKEEVEATTGCDNLKVYIFPHYAREQKEYEEEEVEEKAGEKERGEDQAASE
VEVEEKEKGEEEAAAATEVEAEEKEKEEVAELSFSEKASIIDPPSLLITPLAPACFSLHK
KPPSVLISTIKYHPNEGFSSESSNRGKL
>Niben261Chr08g0700018.1
MENVNINEIATPTTQVTEKEPAGLEDDADKIIKLLTRGIRERDIVSIFGMPGLGKTTLAK
RIFKDSSIVSHFDVRAWVTISQSYDVRELLKNIYKQVRGVKYNGDKESDIADMLRKCLIG
KRYLIVLDDIWEVKAWDELRLCFPTGKQGSRIMLTTRLEHVAMEVEHCTDPYSPRFLTRE
ASWKLLVKKAFQKETCPPEFENVGVQIAEYCKGLPLTVVLIGGILAKKERNVSEWYEVAN
NFKSHVGAVESESNLALQLSYRYLPDHLRHCLLTMGVFREDEKIGASKLMLLWMAEGLVQ
CSDERGLEVVAEAYLTDIISSSLLMVSKTDFDGKVKYLQMHDLVRGFVLNKAKEEKFMQV
IGTHNQYQPSYDEEHRVCIHLDHKLRHDLHRFNNRIDSSQAAPKKDLLDKILNRSLLLIT
DFWNSEANFHGTSTTISEEYLSRSYPFSSVGDFRLLRVLDFRNCIPGDYTNIEDILQSLV
YLRYLAMCFEKFFFEWVSNMCDLETLLVDTERLVEATPHIWKMTKLKHVDLLTRLPRETF
EVSEEDPSKMENLRAFRGMCLLREDIELIERFPNLQKLFLMIADNVIDEANSLVLKLDVL
TQLQSLVLGSMCNITNYYFPSSLKELIFRQVNIPASATSTIAWLPNLQRLIYEGCIFEQD
EWDVRDMEFPVLRILKFRGVHLRAWHVSESSSFLMLKSLVLTSVELLEKIPDSFADIGTL
TSIKVIYCDDNLKASALEIKEEVEATTGCDNLKVYIFPHYARGRERGRSRRRRSSRRKRE
GRRIRRSRRAVAAEENQKLEVEAEKKEGEEDEDDKVTELLASSFKTSNLGYSSSSSSGRS
IRKIEGRRSSRRSRSRGGR
>Niben261Chr09g0017005.1
MENVPTSQGTPAHAMASTQCSHPSIDEEPVGFEDDAESIIQQLTGGTKELDIVSIVGMPG
IGKTTLARKVFHHFIDSRHFDVRAWCSISKDYSLRKMFSEILKQAIRDTDGIRDEDMPDK
LRKNDIWEVKAWAELRLSFPQDENGSRILVTTRDEELARQLKHHSNPYSLRFLTVDESWE
LLQKKVFQGEICPPELLRAGQRVAKNCKGLPLVIVLIAGIIAEKRQASLWLEVANDLSSH
ALEEQSMKIIESSYDHLEDHLKACLLYMGLFPEDYTFPVSDLLKLWIAESFVQNIDTEKY
MEEASKICLNDLVNRSLVVVTKRRDNGEMKYCTIHDVVREFCLRKLTKEKFMQHIIPFDP
YQPLDAKEPRLCMYVHDDLVKQLVQCEYSLDKIPMLAGLNGGKSLARCQRSVEFIAHPTF
CPWDHKKIFSFNFRLIRVLNLLDIYLESCWDMAMQAVPYLRYLAIFTKRFDFRWISHLLD
LQTLRVVRKDSSNHILTTSPAIWKMHKLRHLDIQDFSFTWEDKDRIIFEESSETVLPSLT
TFGKCWIYLADMTPEFWWRFPNIEQLNLHFVEPIHYSINAKPEVDILNFEQLPLQSLEIR
FSTYGSIGLSNCVIFPTNLKDLSLHGIFLTDKFVSNIARLQNLERLKLNRIYFRPKGRGY
SRCWDVSHYKFQGLKVLKLHFVTMTEWCSSDTSFPVLEKLVIDYCWQLQDIPSSFVDIPT
LKLIKLSYCSKKSRYESIEWGSCIVFPSNLKYLFLHCIKITEKLVSNIARRLRNLEILEL
CSVDLNWRNLVIRSCTLHDLPSSFVDIPTLKLIKLIRCSKYLTDSGVMIYFTGEVSGTIQ
DDPVVPGKRIKEEFDYFMHAPLGSGDITQLVELRLGRCDYRLDV
>Niben261Chr09g0020015.1_(1)
MSDKSLEIRPCLVAKSSKHMQNRHSDPMNDEEIVGFENEAERIIKRLNEGKKELDVIPIV
GMAGQGKTTFTRKLYNNDIIVYHFDVRAWCIISQTYNRQELLQEIFSQVISPTDKVDEVG
EVADMLRKRLIGRRYLIVLDDMWDIKAWEDLRLSFPNGETGSRIIVTTRLEKVGKQVKHD
TDPHSLPFLKLDESLKLLQKKVFEKEACPPELQDVSLAVAEKCKGLPLVIILVAGIIKRK
KMEESWWDEVNKSLLPHLGEAEGYSLSTMQLSYENLPDSLKPCLLYMGMFPEDARIPVSK
LISLWIAEGFVQNIEYEKSMEKAAEGYLMDLISSNVVMVEERSYNGKAKYCQVHDVVLHF
CLEKSREEKFMLAVKGNCSDFHPSHWKETRLSITVTDELSACALLTVEPFHQHLRSLITN
DGEECFQWNPFPQISKLGFLKVLDLSSNVVVPLSSITLHPLIYLKYLAVMTDQFDFHPES
HLRHLETLIVLSSKSVVLPPIFWKMEKLRHVEITGVAFYLKNIKQGIYEESSKLENLRIL
RHVRYPANDGECMDGLLQRCPNIQNLRLTISWTFSREIRTFSPKLDSLTRLQLLDLTFEG
WDFSVTELHFPSNLKKLKLKGPHIVSAVPSIAGLPNLEYLKLEDWGIKSEEWCLKDIKFN
KLKLLKLVSVGISRLDDPEESFPILETLVIKTCHKLEEIPPSFADIETLKQIELIGRRPQ
TLKPSAVKLKEDIEEIEGCSRLNLIMDVWISKKHSRQLRLQAQARLQIMMSDKSLDPMND
EEIVGFENEAEIIIERLNKGEKEIDVILIVGMAGQGKTTFARKLYNNAIIVDHFDVRAWC
IISQTNSRQELLQEIFSQVIGSKNKVDEVGELADMLMKRLIGRRYLIVLDDMWDIKAWED
LRLSFPNGETGSRIIVTTRVEKVGKLTDTDPHSLPFLKLDESLKLLQKKVFLKEACPPEL
QDVSLAVAEKCKGLPLVIILVAGIIKRKKMEESWWDEVNKSLLSHLGEAEGYNLSTMQLS
YDNLPDSLKPCLLYMGMFPEDARIPVSKLISLWIAEGFVQNIEYEKSMEEAAEGYLMDLI
SSNVVMVEKRSYNGKAKYCQVHDVVLHFCLEKSREEKFMLAVKGNCSDFQPSHWKETRLS
ITVTDELSACAFLAVKPFHQHLRSLITNYGGKRYRWNPFPQISKLGFLKVLDLSSRYVVP
LSSITLHPLIYLKYLAVTTNQFDFHPESHLCHLETLIVDSFDSVVLPPIFWKMEKLRHVE
ITGVAFYLKNIKQGIFEESSKLENLRILRHVRYPANDGEFMDGILQRCPNIQNLRLTISE
FFSDEICTFSPKLESLTRLQLLDLTFEGWYFSVTELHLPSNLKKLKLKGPRIVSAAPSIA
GLPNLEYLKLEDWGINSEEWCLKDIKFNKLKLLKLDDLGITRLDDPEESFPMLETLVIRM
CHRLEEIPPSFADIETLKQIKLIGLRPQTLEPSAVKLKEDIKENEGCSHLKLIMDVSRNK
ILHSVFEYQRASNVQTICSIQVQISKQHSRQQRGQAKAPLQIMELGKQLLIEEVDMEVRL
KILYAFLRYTNIYFLEAKDCGECWRGSNITCSMSPCSSCVHIVVNVNQKKAICAAP
>Niben261Chr09g0020015.1_(2)
MSDKSLEIRPCLVAKSSKHMQNRHSDPMNDEEIVGFENEAERIIKRLNEGKKELDVIPIV
GMAGQGKTTFTRKLYNNDIIVYHFDVRAWCIISQTYNRQELLQEIFSQVISPTDKVDEVG
EVADMLRKRLIGRRYLIVLDDMWDIKAWEDLRLSFPNGETGSRIIVTTRLEKVGKQVKHD
TDPHSLPFLKLDESLKLLQKKVFEKEACPPELQDVSLAVAEKCKGLPLVIILVAGIIKRK
KMEESWWDEVNKSLLPHLGEAEGYSLSTMQLSYENLPDSLKPCLLYMGMFPEDARIPVSK
LISLWIAEGFVQNIEYEKSMEKAAEGYLMDLISSNVVMVEERSYNGKAKYCQVHDVVLHF
CLEKSREEKFMLAVKGNCSDFHPSHWKETRLSITVTDELSACALLTVEPFHQHLRSLITN
DGEECFQWNPFPQISKLGFLKVLDLSSNVVVPLSSITLHPLIYLKYLAVMTDQFDFHPES
HLRHLETLIVLSSKSVVLPPIFWKMEKLRHVEITGVAFYLKNIKQGIYEESSKLENLRIL
RHVRYPANDGECMDGLLQRCPNIQNLRLTISWTFSREIRTFSPKLDSLTRLQLLDLTFEG
WDFSVTELHFPSNLKKLKLKGPHIVSAVPSIAGLPNLEYLKLEDWGIKSEEWCLKDIKFN
KLKLLKLVSVGISRLDDPEESFPILETLVIKTCHKLEEIPPSFADIETLKQIELIGRRPQ
TLKPSAVKLKEDIEEIEGCSRLNLIMDVWISKKHSRQLRLQAQARLQIMMSDKSLDPMND
EEIVGFENEAEIIIERLNKGEKEIDVILIVGMAGQGKTTFARKLYNNAIIVDHFDVRAWC
IISQTNSRQELLQEIFSQVIGSKNKVDEVGELADMLMKRLIGRRYLIVLDDMWDIKAWED
LRLSFPNGETGSRIIVTTRVEKVGKLTDTDPHSLPFLKLDESLKLLQKKVFLKEACPPEL
QDVSLAVAEKCKGLPLVIILVAGIIKRKKMEESWWDEVNKSLLSHLGEAEGYNLSTMQLS
YDNLPDSLKPCLLYMGMFPEDARIPVSKLISLWIAEGFVQNIEYEKSMEEAAEGYLMDLI
SSNVVMVEKRSYNGKAKYCQVHDVVLHFCLEKSREEKFMLAVKGNCSDFQPSHWKETRLS
ITVTDELSACAFLAVKPFHQHLRSLITNYGGKRYRWNPFPQISKLGFLKVLDLSSRYVVP
LSSITLHPLIYLKYLAVTTNQFDFHPESHLCHLETLIVDSFDSVVLPPIFWKMEKLRHVE
ITGVAFYLKNIKQGIFEESSKLENLRILRHVRYPANDGEFMDGILQRCPNIQNLRLTISE
FFSDEICTFSPKLESLTRLQLLDLTFEGWYFSVTELHLPSNLKKLKLKGPRIVSAAPSIA
GLPNLEYLKLEDWGINSEEWCLKDIKFNKLKLLKLDDLGITRLDDPEESFPMLETLVIRM
CHRLEEIPPSFADIETLKQIKLIGLRPQTLEPSAVKLKEDIKENEGCSHLKLIMDVSRNK
ILHSVFEYQRASNVQTICSIQVQISKQHSRQQRGQAKAPLQIMELGKQLLIEEVDMEVRL
KILYAFLRYTNIYFLEAKDCGECWRGSNITCSMSPCSSCVHIVVNVNQKKAICAAP
>Niben261Chr09g0020016.1
MSDKSLDPMKDEEIVGFENEAEIIIERLNKGEKELDVIPIVGMAGQGKTTFARKLYNNDI
IVYHFDVRAWCIISQTYNRQELLQEIFSQVTGSKDKVGELADMLRKRLIGRRYLIVLDDM
WDIKAWEDLRLSFPNGETGSRIIVTTRLEKVGKQVKHDTDPHSLPFLKLDESLKLLQKKV
FQKEACPPKLQDVSLAVAKKCKGLPLVIILVAGIIKRKKTEESWWDEVNKSLLSHLGEAE
GYSLSTMQLSYDNLPDSLKPCLLYMGMFPEDARIPVSKLISLWIAEGFVQNIEYEKSMEE
AAEGYLMDLISSNVVMVEKRSYNGKAKYCQVHDVVLHFCLEKSREEKFMLAVKGNCSDFQ
PSHWKETRLSITVTDELSACAFLAVKPFHQHLRSLITNYGGKRYRWNPFPQISKLGFLKV
LDLSSRYVVPLSSITLHPLIYLKYLAVTTNQFDFHPESHLCHLETLIVDSFDSVVLPPIF
WKMEKLRHVEITGVAFYLKNIKQGIFEESSKLENLRILRHVRYPANDGEFMDGILQRCPN
IQNLRLTISEFFSDEICTFSPKLESLTRLQLLDLTFEGWYFGVTELHLPSNLKKLKLKGP
RIVSAAPSIAGLPNLEYLKLEDWGINSEEWCLKDIKFNKLKFLKLDDLGITRLDDPEESF
PMLETLVIRMCHRLEEIPPSFADIETLKQIKLIGLRPQTLEPSAVKLKEDIEEIEGCSRL
NLIMDVQISKQHSKQQRGQAKAPLRIMELGKQLLIEEVDMEVRLKILYAFLRYTNIYFLE
AKDCGECWRGGNITCSMSPCSSCVHIVVNVNQKKAICAAP
>Niben261Chr09g0020017.1
MSDKSLDPMNDEEIVGFENEAEIIIERLNKGEKELDVIPIVGMAGQGKTTFARKLYNNAI
IVDHFDVRAWCIISQTYNRQELLQVIFSQVIGSKDKVDEVGKLADMLRKRLIGRRYLIVL
DDMWDIKAWEDLRLSFPNGERGSRIIVTTRLXFPNGETGSRIIVTTRLEEVGKQVKHDTD
PHSLPFLKLDESLKLLQKKVFEKEACPPELQHVSLAVAENCKGLPLVIILVAGIIKRKKM
EECWWHEVKNALLSHLGEAEGYSLSTMQLSYDNLPDSLKPCLLYMGMFPEDARIPVSKLI
RLWIAEGFVQNIEYEKSMEEAAEGYLMDLISSNVVMVEKRSYNGKAKYCQVHDVVLHFCL
EKSREEKIMLAVKGNCSEFQSSHWKETRLSITVTDELSACALLAVEHFHQHLRSLITNYG
GKYLQWNPFPQISKLGFLKVLDLSCHEVDPLSSITLHPLIYLKYLAVMTYQFDFHPESHL
RHLETLIVLSFESVVLPPIFWKMKKLRHVEINICSFYLENIKQGIFDESSKLENLRILSN
VRYPADDGECMDSLLQRCPNIQNLTLVIFRGSCTFSPKLESLTRLQLLDISFKDFSMTEL
HLPSNLKKLKLTGPNIVSAAPLIAGLPNLEYLKLEDYGIDSEEWCLKDIKFNKLKLLKLV
RLGISRLDDSEESFPMLEKLVIKMCHRLEEIPPSFADIGTLKQIKLIGRRPQTLQTSAVK
LKEDIEEIEGCSRLNLIMDNWISRLQRAQAKAPLRIK
>Niben261Chr09g0021030.1
MSANSLESRPCFVAQPSKHLQNRHSDPMNDEEIVGFENEAERIIKRVNEGKKELDVIPIV
GMAGQGKTTFARKLYNNDIIVYHFDVRAWCIISQTYNRQELLQEIFSQVIGSKDKVDEVG
ELADMLRKRLIGRRYLIVLDDMWDIKAWEDLRLSFPNGETGSRIIVTTRLEEVGKQVKHD
TDPHSLPFLKLDESLKLLQKKVFQKEACPPELQDVSLAVAKKCNGLPLVIILVAGIIRRK
KMEESWWHEVKNALLSYLGEAEGYSLSTMQLSYHNLPNSLKPCLLYVGLFGEDAIIPVSK
LISLWIAEGFVQNIDSERLMEEVAEDYLMDLINSNVVMVEKRSYNGKAKYCQVHDVVLHF
CLEKSREENFLLPLKGNCSDFQPSHCKETRLSITVTDELSACALLTVEPFHQHLRSLITN
DGGEYLQWNPFPQISKLGFLKVLDLSSHEVVPLSSITLHPLIYLKYLAVTTNQFDFHPES
HLRHHETLIVLSSESVVLPPIFWKMEKLRHVEINRVSFYLENIKQGIFEESTKLENLRIL
RHVRYPANDGECMDGLLQRCPNIQNLRLTISWISREICTFSPKLESLTRLQLLDLSFEGW
RFSITELHFPSNLKKLKLKGPHIVSAAPSIAGLPNLEYLKLEDWGIKSEEWCLKDIEFNK
LKFLKLVLLGISRLDDPEESFPMLETLVIIKCHKLEEIPPSFADIETLKQIELFGCRPQT
LEPSAVKLKEDIEEIEGCTRLNLIMDVWISKQHSRQLRLQAHARLQIMNGAPGEPVVSKS
SKEAEMEKPMSSMQGKVLTGKESKKNDWKQWISKGIRDTSEALKTRANRMRNWSGAKKDS
FCFTAKRDNEENIGESYALQHHASFTPKRDNQKT
>Niben261Chr09g0021031.1
MSDKSLDPMNDEEIVGFENDTEIIIKRLNEGKKELDVIPIVGMAGQGKTTFARKLYNNAI
IVDRFGVRAWCIISQTYNRQELLQEIFGQVIGSKDKVDEVGELADMLRKRLIGRRYLIVL
DDMWDIKAWEDLRLSFPNGETGSRIIVTTRLEEVGKQVKHHTDPHSLPFLKLDESLKLLQ
KKVFQKEACPPELQDISLAVAKKCKGLPLVIIFVAGIIKRKKTEESWWDEVNKSLLSHLG
EAEGYSRSTMQLSYDNLPDSLKPCLLYMGMFPEDARIPVSKLISLWIAEGFVQNIEYEKS
MEEAAERYLMDLINSNVVMVEKRSYNGKAKYCQVHDVVLHFCLEKSREEKFMLPVKGYCS
DFQPSQTRLSITVTDELSACALLAVEPFHQHLRSLITNDGGECYPWNPFPQISKLGFLKV
LDLSSNKVVPLSTITLHPLFFLKYLAVKTSHFDFDLELHLRYLETLIVHSFKSVELPLNF
WKMEKLRHVEINGVYFYLKNIKQWIFEEPSKLENLRILSNVCYPASDGECMDGLLQRCPN
IQNLRLTISWIFRENCTLGPKLESLTRLQLLDIIFKDSRFSMTELHFPSNLKMLKLKGPR
IVSAVPSIVGLPNLEYLKLEDWRTDSKEWCLKDMKFNKLKLLKLVRLGISRLDDSEESFP
MLEKLVIKRCHWLKEIPPCFADIVTLKQIKLTGRRPHTLECSVVKLKEDIEETEGCSRLN
LIMDVNPTFSF
>Niben261Chr09g0616011.1
MKGEVLSGIEKASKDLLASLLPVVQKIELIRKELVLSLETCTSHGHDIEPADDHFKTRES
MLGSPSRRSFTTNMENAVVGLDDELEKIIERLLGSSSAREVVAITGMGGIGKTTLAKKAY
DHLQFRSRFDIHVWVTISREYEMRRLLLSLVCCIPGMTDKFLEKTEDELAELLYRRVKDR
RYLIVIDDIWSTEVWDNVTRCFPDDNNGSRVILTSRLKDVATYANPDSLLHEMGVLSLDD
SWKLLSIEVFGANDVCPSELEDIGKQIAEKCGGLPLAVLVVAGHLSKIARRRESWIIVAK
TVSSVVANDPDKCLGVLEECLEDLSSTNLIMIRKRRFNGEIRSCGIHDLLRDLSLREAEK
EKSLHVTSIRYVSNFLAQRHERRGFSFLSDISLDDSSELSSQVVRLMFFWGKLLIHALPH
RQMSLFTSFKLIRVLAIFSHSFSSFPVEITRLIHLRYLWIRSNGNLPASVSQLYHLQTLV
LQQPELFYIYKTLILPREIWNMTQLRRLHLPSGNYLSKPKRTDEGATESVLGLRNLEELS
HLCLASCTEEVFPCLPNIRKLSILDAASDDASEYLKNLVLLEKLETLKCVCYGQKRLSLS
NWCASLTYVKRLILSGCLLLSEDMANLATLPNLEVLKLRDNEFVGQEWRLSDEDEFNQLK
FLLLAEPRLVKWEAADDESSSLFDFWRAY
>Niben261Chr09g1247004.1
MSTLMRVLTKYSKKPVGLEDDAEKIIKLLTVGIRERDIVSIFGIPGLGKTTLAKSIFKDS
SIVSHFDVRAWVTISQSYDVRELLRDIYKQVTGVKYTGDKESDIADMLRKCLIGKRYLIV
LDDVWEVKAWDELRLCFPIGKQGSRIMLTTRLEHVAMEVEHCIDPYSPQFLTREASWKLL
QKKAFQKETCPPEFWDVGLQVAEYCKGLPLTVILIGGILAKNERTISEWCEVANNLKSHL
GAVESESNLAIQLSYSYLPDHLRHCLLTMGVFREDEKIGASKLMLLWMAEGNIQYIDERG
LEEVAEGYLMDLISSSLLMVSKTNFHGKVKSLQIHDRVRNFVLNKAKEEKFMQVIGIHNQ
YQPSYDGENRVCIHLDHKLHRDLQTFNNSLDRFLTSGSKKETSFGQDLKSFFVTNNKDDF
LDYRDFWNIGDLRLVSVLDFKNCLLEDYESILQSLVHVRYLRMCCQEFSFEWVSHFCNLE
TLLVDSNREVEETHHIWKMSKLKHVQILTILYREMIVDSEEVGEFEDISEEDIEVLIERF
PNLHELTLVVGNESGETKFLVLKLEVLTQLQSPLLHSIEPFVITEYYLPSSLKELILHMC
SFHNRWSLVLRRIGLLEKIPESFVDIETLK
>Niben261Chr10g0045007.1
MSAKSLESRPCFVAEPSKHLQNRHSDPMNDEEIVGFENDAKRIIKLLNEGKKELDVIPIV
GMAGQGKTTFARKLYNNDIIVYHFDVRAWCIISQTYNRQELLQEIFNQVTSSTGKVDEVG
ELADMLRKRLIGRRYLIVLDDMWDSKAWEDLRLSFPNGETGSRIIVTTRLTEVGKQKKVF
QKEACPPELQDVSLAVAKRCKGLPLVIVLAAGIIKRKKMEESWWHEVKNALLSYLGEAEG
YSLSTMQLSYDNLPNSLKPCLLYMGMFAEDARIPVSKLISLWIAEGLVQNIDSERLMEEA
AEGYLMDLISSNVVMVERRRYNGKVKYCQVHDVVLHFCLEKSREEKFMLAMKGNYSDFQI
SHLKETRLSINVADELSAFALLTADPFRQHLRSLITNDGGVYLRLNPFPQISKLGFLKVL
DLSSQEVVPLSSTTLHPLIYLKYLAVRTDQFDFHPESHLCHLETLIVLSYKSVVLPPIFW
KMEKLRHVEINGVDFYLENNKQGIFEESPKLENLRILRHVYYPISDGECLELDVLLRRCS
NLQNLRLTISSNELPKEICTFSPKLESHTRLQLLDLFFEGRRFSITELHFPSNLKKLKLK
GPHIVSAVPLIAGLPNLEYLKLEDWGTKSEKWCLKDIKFNKLKLLKLVSLGISRLDDSEE
SFPKLETLVIRMCHKLEEIPHSFADIETLKQIKLIGRRPQTLEPSAGNLRKTS
>Niben261Chr11g1298008.1
MAAYTAVISHLQTLEQLQQENSKLIQGQNAKTLESLHATAEYFEKVVEEASNKSSSSHDA
DDEVVEYFGDSLIDTSSRSNPMLPNLEDDIVHGLGDDLEIIPSDLDVVTISGMGGIGKTT
LARKAHDHLTIRYHFDLRVLITISQEYRSRNVLLDALYCISKQTNIVDGNNCDKDDNELA
DLVQKNLKGRRYLVVVDDIWSINIWDCIRGMFRDYNNGSRILLTTRETKVAKYANSSSPH
EMHLLDLNNSWKLLHDKVFGPEHDHPPELEEIGKKNSRKMPRTTLNKVLGLSYHHLPNNL
KPCFLSMGGFPEDYHVETWRLIQLWIAEGFIRTSKSGKSLEEVAEDYLVDLISRNLIMVR
KSRFDGEIKACGMHDLLREFCLTEVEMTKFMHDERIDSPYSSSTKT
>Niben261Chr12g1349012.1
MSFNSFDSSTSSDIPNPLETLQRIKQKWSSYAHLFTSDEFKLLQRNFKFLKWNFKLLDII
LNLRIFSGAPPHLIRYLQDLFQLAAADLLLIYSCQVIPESHDVFSLQNKLWHTEMSIRVD
CPLFNIAFELRDYDATASKELKFLRSFVCFVSDRVELEVQHTFYNHVANVAWHTIMVTWL
YLPSLAGGPPYPDSTDEGYPLFSYLLESNIQPIEPHISKIYINVLKAIKLRQSQWYPVIQ
IKYVVDCEVGFVETLLHILEEVPFILSGIEIKEMLDFLRAHLLTHALEFHLQDIDHVIVD
AGILVYSLNEKKDDLDFRVEIQNLQAMIYLVTRKTFLLQSNLPGIDGVGSADFILGNMEK
LSLYSNSVDSFKSQLYTIQKELKCFQTVVKTQDALQHFVTHTNGLVYEVEYVLDACKKKD
VPDWCLFLWILNIGEDIRVLMAEVAEVQENTAFDLVLHSITDAAPTHASSRFAGMPSTNE
EMVGFKDVTNELRGKLIKGSVNLDVVSIVGMPGLGKTTLANELYFDELVVSYFDIRIHCC
VSQEYIRKDLLLALLHDVIDDTAKLDREAENELADRLQKLLKLKRYLVLLDDVWTRSAWD
DLQSYFPENNKGSRIILTTRHLEVASYAKHVSDPHKLRFFSFDESWTLLQNKLFNKERCP
QVLEAVGKSIAQKCGGLPLSIILVAGILTRMKKEKHCWEQVSRNLGPNIQAQSEGTLDLS
YQNLPHYLKPCFLYMGVFPEDREIQVSKLTWLWIAEGLINTDIEKLSEDIAKFYLENLIG
RNLVMVAKKSFDGSIKTCRIHDLVLEFCRKKAKLENILERTRDRGSDPSQFFPPMYNTSR
RLYLYSQSENLPKWCLFFSHVKSFQFREARNIAFSSIDCISDTFKRFKFLRVLDLEFTMI
DSIPQELTLLKYLAFRTAEDTLSLPDNLQNLETLIVQGLRGRVSLSDTIWKMVKLRHLHI
YDRAFFTLNSGEKFSECDSTMVNLQTVSSACFPCVDNADKILEKTPNLRKLRCEVSKFGG
SFPAFSNLTKLEMLKVSSGTTLTWINQLKLPSSLKKLTLSNFRIHLTEVATHPKLEVLKL
LGVTISSNVWEVNDQKFPQLKFLKLENPSFSAWNASDDAFPCLEHLVLRKCLYLKEIPSR
FADASSLKSVEIISCNEELVKSAEAVREELVEISGTSGFELFISKQQKKQNRRTIIQMMM
MVSAPPVKDLKAFYKL
>Niben261Chr13g1247001.1
MAYASVASLMRTMGSLLILKEAAEKIDRVQKESAKLQDKGKQASKETLIEDLRSEKHTPC
MVGRDEQRKKMMAELIQYGGSSGKLKVIPIVGMGGIGKTTLAKDVFNNVYIRSHFDVCAR
ATLSKQHDRKNILVSLLRSMKENDDKAYMEDEAELADTLQKSLKSRRYLIVLDDMWSKQA
WENVEYCFSSENNGSRILFTTRNTEVASSVGTENLPLPMDLMDPDESWDLFKTLPSVFEI
IGKQIVDKCHGLPLTIVGVAGLLKSKKTIEDWENKLTRLWIAEGFLKLEKDLEGEADKCL
QVLISRCLVLVSENSFGETKIKSCKVHDLIHDLCLREAQGQNIFVMNDIVFDDEPKPVTP
ECRRLLSRHKMQPCKQWTNDDDIDHGSYRALLTPAGYHHLTDNDNNNLLMRQTRSIFSLS
RDSSSFTLEPELIHFNLILCLIWLRYLAFSSVEEYFDIPPEICRLWNLQTFIVKEAEYSD
IRLNLPEKIWELMQLRHLGLSKFYLQNPPSHVSVNEERYLDFSKGTNCFLLVSKLLHKGG
IRNVKKLGIYGDEDDYESFQASRLFEILSIYVNLKHCVFDLVFRGCQASFHQRPFQVQKL
FQQRSKS
>Niben261Chr14g0034014.1_(1)
MTDLEAQIKEVAEAVEHKIQMTLTEALVANDEMQKEKAHGRLGDCLKQVAEDIDRVRKET
KKIQDKGKKASNESLVLDSSTKDIPNLKNNMVGRDDERKRLLENLTRGFSGEPNVIPIVG
MGGIGKTTLAKEVFNDASIRSHFDIRAWATISSQYNVKDIYVSLLLFTKETKDERIHMKD
EAKLADMLQKSLKGKRYLIVIDDMRNSEAWDDVRQCFPSEDKGSRILLTTRHTEVACYAG
TGNLSLQMDFMNPDENVSLPHEFETIGKHIVVKCQGLPLSIIVVAGLLSKSKRTLEDWEI
VARDVMSFVTDDPDKQCLHVLGLSYNHLTSDLKACLLYFGIFPEDSEIPMKKLVSLWMAE
GFLKLENGLEGEAERCLQDLIDRCLVLVCKKSLDETKIRSCKVHDLVYGFCLREVQNEIF
FSLRQLAPGNPDYIYSDHYRILFVPQLISQQTDGDDENSGNLVRSIFSLYSTYSTFILEP
DIIHCNFLKILDLSPITLDIFPPPILCLSFLRYLVLSTHGGRFDIPPEICRLWSLRTFIV
EGYRPTYIHFPEQIWELWLLRHLGVYQFDLLNPPSIYVDEERCSEFSNIHTVSGLCVSSC
TKEVISGIRNVKKLGIYADEYEFKTFHGSRLCDNLANLHQLETLSLKISVPLQTKINKVP
MTIPSAKAFPATLKKLKWDNTCLRWEDMDIIGELPDLEVLKLMLNACCGQEWHPIAGGFT
RLKLLLIKHNYHLKYWKATNDNFPVLERLVITYCTELEKMPIEFADMDSLQLIELSYCTA
QLEASATRIQQEQEDPGNKPVDVRTSGTYNPCDFQVKTKQQRTHRNILDMAYASIVSLMR
TIDLLLTSDSPIQSLICDHREEFLALHEKVSSLEVFVKNYEKSNYSGEMTDLEKQISEVA
NAVEHTIQVRLTDAIMAKNKTQKKKTRGRLRHSLQQVAKDIDRVWKESTKIQDEGKLASK
ESLTQVQKNILRMENNMVGRDDQRKRLLVELSQYGGSSSELKVIPIIGMGGIGKTTLARE
VYNDVSIRFHFDVRSWVTISQQHNVKEILLSLVRSTKGDSFYVEGEAELADMLRKSLKGK
RYLIVLDDMWKSEAWDDLRLCFPSENKGSRILLTTRDSETRVGTFSRFETIGRQIIDKCQ
GLPLTIVVVAGILSKSERTIEDWENVAKDVKSFVINDPDELYGDISVKRLMRLWTAEGF
>Niben261Chr14g0055007.1
MAYAAVTSLMSTIQQSMQLTGCNLQSFYEKLEYLRSILEKPLKVVGDDIEVLKSLEAEII
ELACSAEDMVESESRKVFLAKDAVTRKIDSWELFSLLKQAVEHIDSAMNKWMAVQNMYTN
SKDLEAQNLSLADVSQPALELENTMVGHETEFKMLQDQLTRGASELEVVSIVGMGGIGKT
TLANKIYNDPFITSHFDIRAKATVSLQYRAINVLLGLLFSIGGKTYEFYDQQDVGQLADR
LQKLLKGGRYLVVIDDIWTTEAWDDIKLCFSDCNNGSRILLTTRNVDVAEYASSGKPPYQ
MRLLNSNESWNLLCGKVFEKEFFALDFEIIGKQIALKCGGLPLAITLIAGLLSKKGKALD
EWQSVAESVSSVVTTDVDAQCMTVLALSYHYLPNHLKPCFLYFAIFPEDELIFVDKLMEL
WAAEGFLKVEEMKSLEQVAEKYLKDLIDRSLIFIHSLNFDGKIESCGMHDVTRELCLKEA
RNVNFVNVIGEDYDQNPLERSMHFSSNSQGTWFVQKSLRFKLVRILDLALLRCVTFPSRI
LDLIHLRYLALTLSPALEKYIGKEIPSSIDIPPSISSLCYLQTFILNFPHLKRWQWERPY
PFILPSEILAMQQLRHLCLDWNYLRYHEPTEKRLVLKNLQHLSGWNPWNCTSSVFRLFPN
LRKLQIYGIAEDYYSCRGIYDFRYLDQLEELEFHLYYNYLPVRPFFLKSRPSDYLRFTGQ
KQPHSDLLLPLLLPPADVFPQNLKKLAFSRTFLRWDDLSIVGKLPKLEALKLTYRACIGK
TWEVVDEGFPSLKLLLLEDLDFVHWRASCDHFPCLERLFLERCRFLDSIPQDFADIITLS
LIDIRRCKESVGNSAEQIQQDMQENYASSVEVHISEILMRFDFVVECKKGKENIAVGTAF
LRNSEVGGNLNALTLLVPHSMQGSGKYRTF
>Niben261Chr14g0076007.1
MAYAAITSLGSTIQQSMQLTGFKLQSFYEKLESLIAITEKPCIMIGNLGALTRLEAEVIE
LACSTEDMVDSESRNVMVDPESRNVINIISRKIAFWRLCFLLKQAIRHIDSTAKKWIGTQ
TSQDLKAQNPILPSTSERALEPENMMVGHENEFEMMQVQLARGASELEVVSIVGMGGIGK
TTLANKIFSDPFIMSHFDIRAKVTISQEYCLRKGLLGLLSSITGNTDKPYEQQDDGQLKD
QLQKLLKGRRYLIVIDDIWDDIKLCFPDCNNRSRILLTTRNVEVAEYASSGKPPYQMRLL
NCHESWDLLHKRVFLNECFPPEFEQLGKQIALNCKGLPLTIIVISGLLSKIGKLLESWQM
VVENVSSLVSTNVDFQCMRVLALSYHHLPHRLKSCFLYFAIFPEDEQIFVNKLVELWAVE
GFLKVDDMNNIEKVGEEFLKELIDRSLISIQNLSFDGKIESCGMHDLIRELCLREAQNMN
FVNVIGEENDRNPCSQLMLFSRSRSRISIQLNNADDSIEAKLAIYPKNDARSIICFREHW
FVQKSLRFKQVRVLDLALVRCSTFPSGILDLIHLRYLALTLYPHLKSEKEIPSTTVIPPL
ISSLCYLQTFKLYLPISKDLVFPFILPSEILAIPQLRHLFLDWNYLHSFKPTEKSLVLKH
LQCLSGWNPWYSTSSAFRLFPNLKKLQIRGIPEDFMNNYALFGFCILDQLEELEFCVTYP
RFGCFLERITALEGRLRLHNPPLFNADAFAPFQLPHPNAFPQNLKSLAFSGTFFCWNDLS
IFGKLPKLESLKLGYDAFQDKEWEIVDEVFPRLKFLLLEDLEIRHWRASCDNFPCLERLF
LKGCWYLDSIPQDFADITTLALIDIRRCAKTVDNSAKQIQQDIQDNYAISIEVHIH
>Niben261Chr14g0608014.1
MVGFNEETEMLIEQLVRGQRQLDVISIFGMPGLGKTTLARKLYDHETISNRFDIRLWCCS
SQSYNNRALLFELLGHICELDDITKEKSYDELAEKLYRYLKGKRYLIVVDDVWSPNAWDD
IKRPFPDDNKGSRIILTTRLETIATYAMITSSPHHLRLFTEEESWMLLKEKVFKENNYCP
QEFEDIGKQIATKCGGLPLAIVLIAGVVAKNDKEVVHWEQVGERLKSKMQGCMDIVESSY
QHLPVHLQNCFLYFASFLEGKKVPVQKLIRLWIAENFVEASSTALKSLEMVAMDYLMDLI
RSNLVMVANINSSGELKAVYIHDVIHEFSLTKAKCLYTSIFQSVNSPWVDLDLAKSWKNL
RVLDLSSVKLHKTHVDALRYLIHLKYLELQLPSDYTSDTICNLKELETFIATRVYRKSCI
PNSVWGMTSLRHLHISTLYTSQLFEDLYNLKTCSNLVIDAGVYYQSFMKRLPNLEKLSCQ
LCGSGTRFYKYFPAFGSLGQLKSLKIDVTRLLTYPYGFEDFTYPSSLKKLTLAYLELPWS
KMSYIGSLSNLEFLKLEGNGFKGRWNVKDGEFSNLKVLKLKKLGLSEWTASDDSYPNLQR
VLVHGCWKLEEIPYSFGSSCSMQLIEVRSCCDSAVNAALKIKETQIEEMGNSEFKFELCL
QLPNFMFQLGYFLVHLFCSMLEMSQLHADSIHSVARSVSLHFVPAKCLYSSITEDKHQLC
DFLRQPTMQPVRCCRSK
>Niben261Chr14g1521025.1
MAAYVALTSLMGTIQQLQLLQSNLALRNTHVRRLKLLYEKVDSLQEFLDNSYDEQTMDLH
GKVKYIANEAEDEVESQLKVVMNEQWDVLPQKDTLRIFFKILQQAIEKVDSLKEELIKHS
HNNHLQAGNSSLDESSTSPQLHDPILENDMVGYNNEQTSMLGQLTGGSTQMEVISITGMG
GIGKSTFAKKLFIDPSCFFDARGWITVSENYSYRNMLLALLQYVAIEKEEELDNKSDSQL
AVCLKQGLMGRRYLVVVDDIWSKQAWDEIRLCLPDDGKRSRVLLTTRDVDVAQYASSRKD
PFRMHLLNPDDTFGEKGFPIQFENLGKEVSKNCKGLPLMISVVAKILSRKRTLEEWRKVA
EGVSSLADVDAYQQCSRVLALSYHHLPSYLKCIFHYFGLFPKASEISVEKRVPKDKGGGG
LEETAASHLGYLIDKSLVIVGKRSLGGKIMTCMIHDLVHDFCLKEADNQSFLYNEYQY
>Niben261Chr15g0684007.1
MVGFNEETEMLIEQLVRGHRQLDVISIFGMPGLGKTTLARKLYDHETISNRFDIRLWCCS
SQSYNNRALLFELLGHICELDDITKEKSDDELAEKLYRYLKGKRYLIVVDDVWSPNAWDD
IKRPFPDDNKGRIILTTRLESIVTYSMINSSSRHLHLFTEEESWILLNEKVFKQDDCYCP
QQLEDIGKQIATKCGGLPLAIVLVAGVLAKNDKEVVHWQQVGERLKLKMQEGKKVPVQKL
IRLWIAENLVEASSTTLKSLEMVAMDYLMDLIRSNLVMVATIFMIVYILPSSKGRSKRIY
ILAPSGRNINTLRFLPSVNSPWVDLDLAKSWKNLRVLDLSSIKLHKTHVDALRYLIHLKY
LELQLPCDYTSYTICNLKELETFIATGVYHKSCIPNSVRGTRFYKYFPAFGSLGQLKSLK
IDVTRLLTYPYGFEDFTYPSSLKKLTLAYLELPWSKMSYIGSLSNLEFLKLEGNGFKGRW
DVEDGEFSNLKVLKLKKLGLAEWTASDDSYPNLERVLVHGCWKLEEIPYSFGSSCSMQLI
EVRSCCDSTVNAALKIKETQIEEIGNSEFKVIICK
>Niben261Chr15g0756016.1
MNETNCGSLDLLESIELLKEDLKHVFLKAPKDSSQLCFPKSDGPIFMTLLRNLNDLLKSD
AYSAALIKEEVQMMWHMRQNIPLIQFLFEIMLIFLLPKIIEKIKLIKEEVQQKIPKNRGL
VLVNSPKKPLEISKSSATSHIIVGFEKEIKEIISKLTKGPTEIDVISIVGMPVLGKTTLA
YKVYNEKFVVDHFDVRAWCTVDQECNEKIKIYNQVIGLKERFNEDGIDDDVADKLRKQLC
GKRYLIVLDDLWDIAIWDELTRSFPEFQIILTSRKKEVALQGKRHSDPLYLRLLTLGESW
ELLEKRVFGEERCPGELLDVGEEIALKYDGLPLVLDLIGGVIARKEKKKAFWLEVLNNLT
PIKNEVEKVIQLSYDHLSDHLTPCLLYLASCPKDESIEISQLKDLWSAEGLVEQTEMKSV
EEVMEIYVDELISSSLVIVFNERGWTSSCRIHDLVHDCCWEKARKEKLFDFISSSAPSYS
SSDLMTRGMTIHYDRHRLPWNENLVLKENPYVKHLLSLKVSYEKHNHLSYNCHLRHLRLL
KRLELHKIRLTYSLLNDICMLVHLRCLKIQMKAKALSPSFSNLLNLETLVVDNQGTNMVL
SPSIWSLAKLRHVSIDNCSLFDSDIDEPAVLKEHSKLENLRILYGLKLSSSGNTQDIFKS
FPNLQSLMFTIKEPWPCSAEQISLPRLDVLEELEEVWAYFDCASFRQDQWDFHFPSSLKK
LVLTRFNLTSDLLSRIGKPPNLQKLTLEEAIIQGKEWNMEEEVTFENLKFLSLDWVSFSE
WKVGLEELHIKRCDELIEIPDSFADIASLKSISLWGNPQLIESAHEIKECVAETMGEDKL
EVTCFDE
>Niben261Chr15g0808008.1
MSVDHSTADPFLMRSLKKIEVSLGKTTKSSAAIMNELWLLAILFRLEESSYVVGQIKQFL
RYFESLVCSDYRAMGIDLLERINNFKEHDMVAAYEYPGTIKAAGTTPLGYKLVVEYIDNV
VERLFSKGHAKITIEMIDGHPVVDELRRIKKFIVFLGKICSSEGQSWWQNFLYHVEYVST
LAAIVCYMDLDDCIPDLQRNKMWPIQPHVRVIYTDVLRNLSGCSSYITTRDMSLIIEAAD
GFIDVLIFTSSLTADQITTLPQQLNSLRIMLRELPLIKDIQDEMRIRFYKQLETTVIDAG
LVVYSLTSDKSKEDEWGQDLFLLYNKIEFVKAKIYYDIREWVQSNLPKNDALGFSNYLLE
NFKELLFGSLEPSLKYQLEIVYEELQPLLKGTTISGDHHLVGRMTDKAYEVEYIVDTLMN
TESREVTLTFLTMWLSEITKEIKLIKAELTRSKEEDTTSSSNDKDEEDLVGFEDVRETIR
GQLLGGSSVLDVVSIVGMPGSGKTTLAQSFLNDVSIVSHFDLRAECRVSQEYIRKDLLLS
LLSCGHYEPNELSKLPEDELADRLRRTLLTKRCLLIIDDVWDLKAWDDLNLCFRGSRNGS
RIILTTRLKEVATYSRPLSAEPHCLRPLSEHESWLLLQKKVFRKQICPQELKKVGQRIAR
KCNGLPLSVVLVAGLLSKMDMTERYWTRMELSFGEQIQDGAKDLVKLSYNDLPDKLKPCL
LYFGAFLEDREISVSKLTSLWIAEAFIQNDDNSDKCLEDIAEDYLKDLIQRNLVMVAKMR
SIGKIKACPYI
>Niben261Chr15g0961006.1
MLPTTIELSSQSMVGIEEEEQMVTDKILGGTDQLGVFTIAGAPGLGKTTLAKKLYTHENI
VNRFDVRSWCCVSQIYDKKRLLLELLGYEFERHVEIERSEDELILQVQRCLEKKRYLIVI
DDVWSTAIWDDLVSFFPDNNKKSRIILTTRLDHELLSSSVKMFCYTYHLSFLAEDKSWLL
LQKTVFKEEINCPQELEEIGKQIAKSCAGLPLAVILIGSLLERLDKKRGYWTKVAKRLSA
NAKVAGEAEWYMDIIELNYKHLPHYLKPCFLYFGLFLEDEEVSVKKLIRLWAAEGFVLSN
EVRTAEYVAMDYLIDLIASNLVMVAKRFPLGGIKSVRLHDLVLDFCLSKAKEVNFVLKVD
RSLALDPATSTTNSSSDIQRFLVCSKLHHFIKWLRPTQRIHSLRLYPYTNETNKFIPIGA
FSSDLFKSSLTVLDLENVGIEASALEDITSLIHLRYLSIFGNFSEIPPVISNLTNLETLA
ARPKSGTLTLPGSMWDMINLKHVDIREGEVRFDGVGAEKEDFFELEKLESFSKVVLLNED
DISEMCNRAPNLVQLELMTMEHWGSLFSSLNCLIYLETLAIYHHGYFPLSGISLIFPLSL
KELTLSCCGFSWDEISRIGSLPNLEVLNLLLSAFTGRKWTVGVGGFVNLRFLKIEHSSIK
HWNMSVDSFPCLEQLVLRWCDKLEEIPSSFGSMASLQRIEVHCCCPSATKSAVKIRNMQM
DDMKNSDFKLIIYLHY
>Niben261Chr15g1429005.1_(1)//Niben261Chr15g1429005.1_(2)
MAAHAALNSVMGTTEQLLRSNLSRLQEGQKQHLELLNEKFGSLQESLENIDGEPTTDLQE
KVKDVAYEAEDEVESLAKQLTEKNELLPLESSDRFGGFCHRIDSIKEHLIKKKKTKNLQA
RNSSILEDNIVGRTKERDRITTKLTSRSGKLEVISVVGMSGIGKSTLAKDIFQDTSIKQY
FPIRKWSTVSENCNCRKTLLDLLRQDATPKKENRQDATSKKEDLQDATSKEKELDEKSDG
ELAGIFQRSLKEERYLIIVDDIWSKEAWDEMIHWFPDCENDSRLVLISQDTKVAEHASSP
EDVIKMDLLEPDESWDLFYQKVFAKRDYTVEFEEVGKKVEKECKGLPLMITAVAGILSSK
STLVEWKEVAENMSSLKSTDAFQRCLEVIVWSYNHLPSQMKTCFLHFGVFPKAIEICVKK
LIRLWVAEGLLQLKGVMEWEKEADNVLLDLIGKGLVIIDKKSLDGKIKTCRIHDLFHDLC
LREAERENLLYVTSDTTITDVEKNLPEERRWREMAAHAALNSVMGTTEQLLRSNLSRLQE
GQKQHLELLNEKFGSLQESLENIDGEPTTDLQEKVKDVAYEAEDEVESLAKQLTEKNELL
PLESSDRFGGFCHRIDSIKEHLIKKKKTKNLQARNSSILEDNIVGRTKERDRITTKLTSR
SGKLEVISVVGMSGIGKSTLAKDIFQDTSIKQYFPIRKWSTVSENCNCRKTLLDLLRQDA
TPKKENRQDATSKKEDLQDATSKEKELDEKSDGELAGIFQRSLKEERYLIIVDDIWSKEA
WDEMIHWFPDCENDSRLVLISQDTKVAEHASSPEDVIKMDLLEPDESWDLFYQKVFAKRD
YTVEFEEVGKKVEKECKGLPLMITAVAGILSSKSTLVEWKEVAENMSSLKSTDAFQRCLE
VIVWSYNHLPSQMKTCFLHFGVFPKAIEICVKKLIRLWVAEGLLQLKGVMEWEKEADNVL
LDLIGKGLVIIDKKSLDGKIKTCRIHDLFHDLCLREAERENLLYVTSDTTITDVEKNLPE
ERRWVSIHSSGSVKFPKTRSADLTRSKAHSLYFMGSFFWFEIDLKPFLFKRLRVLDLERM
MVNLFDIFKAGLYRLRYLAVMTGNWSGDLPISNLQNIQTLIFRPRPGISNNYICYPKEIW
EMSQLRYLYARGISLCSPGLMSGSEVEHLFLGNLQTVSGLSPRCCTKEVFEGIKNVKKLA
IRWTGYEHKNDGKWIANLKYLQKLEALSIADKIRSPSTFPFFKLEIQDSLPPNLRKLKLT
STNLLWEDMAIIGKLPNLEVLQLKNFAFDGSVWKVTEIFKNLKYFLIDKSYFEYWKTDSN
DHFPKLEQLIIRDCSFLKVIPQEFNTSMTLELIEGGLGKIVGVEMKIIYMNKKRKILMDL
QKVPTAAD
>Niben261Chr15g1491007.1
MGKGKQIDGEREKGDLANLEVKRNQVSYDQADSILVEPWGGTGGSEWYYKLQSPIKEILI
AHGDCIESIMFRTITEQGITIDSPIFGGDGGRRDKVVIEATPLEYLTGIKGTLGRCGSYL
VIKSLWFITNAKNYGPFGSETGTPFSLVMKEGEAVVGFHGRCGAYLDAIGVYLQKLTPPT
LSKEPEAKIIEPNEPVDEEIEIHNGNQVSYDLGKSILVEPWGGNIGGSQWNYKLKNPIKE
ILIAHGDVIDSIMFRTITEQGTTIDSPKFGGNGGRRDKVVIKAPPLEYLTGIKGTFIRYG
SYLVINSLCFITNSKNYGPFGSEAAGGTPFSFVMKEGGAIEGFHGRCGAYLDAIGVYLQK
LTPPASAKELEDKTIEPNEPMVEEIIEIHDESGAGDQKNGKITKKKSKLPTMGNQVSYDL
GKSILVEPWGVNIGGSQWNYKLENPIKEIVIAHGDFIDSIMFRTITEQGTIIDSPKFGGN
GGRVDKVVIEATPLEYLTGIKGTFGCYDSHLVIKSLCFITNSKNYGPFGSEAGGTPFSLV
LKGVAIVGFHGCSGVLLESVGVHLQKLMVEEIESRDVSFSALRNDIVNVLDVIESLNNKE
NQNVVDVDPIEKLKLELAFFCIYVQLSYSDLQKFNYTMNLKRQEVETILSDFGNCMRLEQ
GIHHVLPCLVENMDNCLSACLLDKSSATMTAEQLDFLLQNLYRLSKYRAEQVFPLVTEYE
ILQNVCGNIRDFHGLIVNACLEHEIVKNVLPRFQPMAERVGHYLWDDQIDGASCHFKLAH
LLLEIIPIQLEIMNICHTKKASASAEVGRFIKQLIETSPDVFREYLIHLQEQMVITSSTS
GARNIHVMIEFLLIILTDATTNFIHDDILLDLLVCVGREVSTLVRVLEEKSRNEVRTSGK
NHETLDLMENIELLKGDLKHVYLKAPDSSQLCFPVSEGSLCMHLLLMHLNDLLNSNACSV
ALIKKEIAVVKEDLEFIRSIFMNVQRELYKDLWARVLDLAYEAKGVIDSIIVRDNGLLHL
IFSLPLAIEKIKLIKEEILLEKIPKNKSLIVVNSPNKPLERKSSSAEQIIVGFEEETNWI
IRNLTSGPKMLDVISITGMPGSGKTTLAYKVYNDTSVCSHFDICAWCTVDQKYDEKKLLE
NIFNQVTSSTSKLSENGDVADGLRKKLFGKRYLIVLDDLWDTATWDYLTRPFPQVEKGSR
IILTTREKKVALHAHRHSDPLDLRLLTREESWELLEKKVFGKEHCPDELVEVGEEIVRNC
KGLPLVVDLIAGVIAGKEKKKSVWLEVQNNLKSFIFNEKVEVRRVIELSYDYLPDHLKPC
LLYLASYPKDELIGVDVLKIVWRAEGFVEQTDAKSVEEVMDVYLDNLISSSLVISFSEIG
KNQTCQIHDLVHDFCLIKAREEKLFDSITSSAPLSSSSDMMPRHMRIDFDKEHFGHNNFV
LFDSKAKRHSGKHLYSLKINGHELDNCLYDVCHLRHLRLLKVLILDRSFIKVKDFLLNEI
CMLVHLRFLNIQTEVKSLPSSLSNLSNLETLSLDNGNQPMALLPTIWSLSKLRVLNVYSG
SFIDLDTDEPILIVEDPKLENLRTLELLELSYSKDTHDIFKRFPNLQELGFFLKESWDCS
TEGYWFPKLDFLNELEIITVTFQSSYSSDIAPFEFENRLWNFHFPSSLKKLSLRQFPLTS
DSLSTIAGLPNLEELNLISIIIDGEEWNMGDEDSFENLKCLMLQRVTLAKWEVGEESFPV
LEKLRLCECCKLEEIPPSFGDISSLKVIELPWSPQLEDSALEIKKYVEDMMGEDKLQIRS
KY
>Niben261Chr15g1491009.1
MVNVITASTPGARNIHIMIEFLLIILTDVPMDFIHPGMLFEFLARVGVLTRDISSIARDL
EEKSKNGESTNVTNSATIGLVKNIELLKRELNDVYLKAPESSQFRFPMSDGPLFMHLLLR
HLNDLLNSNAYVVALIKEEIRLVKEDLEIIRSFFGNVEQELYKDLWARVLDVAYETKVII
DAIIVRDNGLLHLIFSLPIAIQKINRIKEMVSNLFEKIHKPVGNSPNKPVGNSPNKPVEC
KSSIAGKIIVGFEEETYLIIRKLTSGPKMLDVISITGMPGSGKTTLAYKVYNDKSVFGHF
DIRAWCTVDQKYDELELLKILFNQVVGSSSKFGKNINFANELRKHLYGKRYLIVLDDVWD
TAAWEELKRPFPEVENGSRIILTTREKKVAKYAQHHSDPLDLRLLTLEECWELLEKKVFG
KESCPDELVDVGKEIVQNCKRLPLVVDLIAGVIAGKEMKRDLWLEVRNNLNSFILQKEEN
VMKVIALSYYYLPDPLKLCLLYFASYKKDRAIPVEGLKRLWRAEGFAEHTEMNSVEEVMD
VYLDNLISSSLVISFNEIGKNQTCQVHDLVHDFCLIKAREEKLFDSTSSSAPSSSSSDPM
PRQMTFRCSRWHKNFIMFDSKNKRHSGYKHLYSLTITEDVGHGKYLYDMCHLRSLRLLRV
LVLNDSFKLVNDSLLNEICTLVHLRFLSIRTQVESLPSSFSSLWNLETLWVDKNGLRPMV
LLPTIWNLVNLRVLAIHYSSFFDLDRNEPILMAEDSKLDNLRLVRGLKVSYSKDTEDIFK
RFPNLQNLDFYLKELWDCSTGRYWFPKLDFLNELESLKVIFESSNSKDSALSVSTNRLWD
FHFPSSVKMLCLRFFPLTSDSLSRIAKLPKLENLYLDNSNIEGEGWNMGEEDTFQNLKCL
TLHAVRLAKWEVREESFPALEKLRLRYCHMLEEIPHSFGDICSLKTIELKGSPQLEESAL
KIKQDVEDTMGEDRIQVLVHKLMEFTRTKNQPIDAFEENSSSLVFRPTSVAASEVQQVDA
HGMKEKQVQTRVDTSLCHCACSLCPWTTAGFGAIVQHCMGLLRLLLSGLLMDLVVEYIKA
HAKKLEMLSVTFGGDSDLGLYVLSGCESLHKSEIRDAPLATRLCWPMLQSSEVSPG
>Niben261Chr16g0192003.1
RQKVECDIPEYVTQKAEALRKNAQVALSSPNTCLAIQHMENDIRMTKLEIRANYSFYKTS
SQLSANRDITITIADPKLVAEFMDNVLVKIKHVPSLKEVLKELKMLRNFIRFLSQRCSNE
PQNCQHTFFIHALMVAGHAAMLAWLYFPGHGYENQLDLALGEINVLVFLQMKIKPIEPSI
RNIYVAVLLALNSYPNVIQINEQSAADGVAGFLETILHNLVELSSTNTSRPCSRRIADLK
DQIEILQEMLNLLRANIIHLPIQHLKFHLADIDSFVVDAGLLVYSLYDGEELVDMDLVLD
LPGNIPRNHLLHHSETIQSNLPMIHGPGYADILLNKLEEFQARYADSLAPIKEQVQIIQK
QFLSLQPFLKAAAQKRHNTQHCATLLIGKAYEVEYIVDAACISKDVPYWCLKRWLIDIVE
EITLIGAELSKIQGKKMIEDAMDSNVAHTSSQLDRTRTPNKNEEISVVAHFDIRAQHSVS
QLYSRTELLSAILNDAIGEDSQRRKKRNNELADDLRKALLPKRYLILLDDVMCNDLRGCF
QNANNGSRIIITTRNHEVANYARCQSDPLQLRMFNDDGSWKLLKKKVFGEDSCPPLLANV
GRRIAEKCGKLPLSIALVAGILATMEKKEECWEHVAANLGSHIHNDSKAIIEQKDSVINV
SKLTKLWTSEGFVNGHDGKSPEDIAECYLENLIGRNLVINAKRSFGGKIKACRFHDLLHD
FCKERAKEENLLRWIESGQSVNPSSHKQLAQCRVSIYAELDTLEKWSSSCSLVGSVIFHA
IYYRSSIDQASHIFHNFNFLKVLDLERLLKLRHLHISSSILTYFNVNNAEESSLKLCNLE
TLSSPYFSGVEDAELMLSKTPNIRKLKCIFLGARSYEYPVLELPSRLETLKIVRPHLRWN
LYSLELHLALCNLQVLKLVAIYFQQAQWKVSSDQFLQLKVFKLVDCLWFNEWTVAEDAFP
NLEHLVLHVCKRLKAIPSCFSDIASLLSIEVKKCDGFVVSSAREILQTQVEDYQNSCFKL
FIL
>Niben261Chr16g0270007.1
MIKLTLIKQTPTVLYGIRTLKFLTRRSLRRGKDGLRCSKSVRLTMEELLNQDSCLFPRKR
ATFEALHNEVSSLQAVIQLPSATKPEMRIWEGLIRDVAYKAEDAVELYLCTSQINRNGEN
EGNAHMISQDGLQELLGEISTVNKKLRTINLYDHGTKDFQAGEFLLGNSSEQVSHQENIF
WDFNDHFGRIRCRLIGFSSELNIVPIVGMGGIGKTALSRASYNDPCLVNHFDIRAWITVS
QQYQVIQKPKKFKRFLIHLDDVWSIEAWDDVKRSFPDDNNGSGVVLTSRLDLFASSESPP
HLMSLLSMDQALKLLNLKINKTLNNWKNVSNDAHSVITGESDQFLSLFSLSYNYLPHPLK
PCFLYMCAFPKGSMIVVSKFIEGTKSKNLEEIAEEYLEDLVSRNLVMVIKRREAEKEKFS
YVVRDHVQVLPEEAYSNRCLILHSEMVANAEHKPSVPFTYSFLCSIGAGVPPSTSQLRSI
IGFPGFKLLRVLDLRSSMFFTFPLEIAQFVNLRYLALTCYDEPPSSISELCHLKILIISS
HLEGLALPADLWNMTRLRHVRLTRGCIMPDPMAVSALVAGKSSKVLLNLQTLLVVVLGSI
CLHSQVKKTWNS
>Niben261Chr16g1372009.1
MKLLRTFVCFVSERFIEHQNQHLANFFTHVLAVTCRESMLVWLYFSSYGYENQDVSVLGE
INVSLFLQMKFKPIQPSIRKIYIALLEALKSTIQSGGWRANIQNHEHAADSEANFLETIQ
HDLAELPTNSNISQSEALKDQLVTLKEMRDILRDDIMHVQIRDLELLLRDIDTFIIDVGL
MVYSSYKGEEEEKKVMELGEGIPSQVLDLLGNIQQIIITEKLTPIRKAFQSDYLPKIHGL
GYVDFLLNNLKELQSRHSDSLDSITKLLKRIQKELDSWQPFLESVVEEQHNDIDKIQRCA
TQLIGKAYEIEYLIDACICKKAPVWCFEHWLSDIVEDTTLAKDEVAEIHKKKMVEEAINT
DTALTTSNLERSPRMNEEIVGFKDVMKNLRRKLLEGKGRDVISIVGMPGLGKTTLAYRLY
YDSLVVSHFDIRAECYVSQVYSRKDLLLAILRDVTSKNSKGREKRADELADELHKALFSK
RYLILLDDVWEARVLDDLMGCFQDANNGSRIILTTRNHEIAEYARFQSNPLSLRMFNDEE
SWKLLRKKVFGKERCPPLLMNIGRQIAEKCGQLPLSVALVAGVLAEVEKKEECWEQVANN
LVPQIHNDSRAIIENSYKILPYHLRSCFLYFGAFLEDNVINVSKLTRLWISEGFVKSCKG
KNLEDIAEGYLTNLIGRNLVMGTKRNSRGMIKACRIHDLLHDFCKVRAKEENLVRWMKWD
QNASSSLNVSCREQLAHRMSIYEWSTCWSHVGSIILHNDCLAFDIVSQILYSFKFLKVLD
LLSTTIDCFPTDLVYLRYFAAQTQKSLNKLVITNCWNLETLILHNYGVMTLPLTLWNMVN
LKHLHISSCSFNIKHAKYSLEISKSLYDRRTFSAPHFSCVEDAEILRKTPNLRELRCTFL
DEDVDKFQYYELNFPTEIETLKICWPFMFQIMTIPFCISAPNLKNLTIGRYCLHPQHLSK
IALLQNLQVLKMKSIKFEEKVWKVSDGDFPELKVLKLHEIVGFEEWDVADDEAFPKLERL
VLRECAYLEEIPSSFGEISSLKYIEAKNCEQSLYASATEIRDTQVDLNQNSGFQLFTDNR
YSANKDGIDIHKFVMEFMDTVVENLRDLVKICVRCTFLIVPETIMKHIEDVLKELNLLQN
FFCFVSKSLREPQGQHNSVAGYTSMLFWLYLPDFAPEKIKRSLKSTIQSEDGIPKSKIKI
DSEASFLETILHNLADLPTNNNSYQRVALKDHLDILQMMLKLLRGNIFHVTTQDLELLLQ
DIDTFIIDVGLMVYSLQEGEEVKEDMALGIVNPALVLDLSDNIQRISTAIYLTIRKEFKR
RYADSPAYVKNQVQMIQKEFESLQPFLTDVAEERYDGHDIFQHCATQLIGKAYEVEYIVD
SFIRKEVPLWCLERWLLDIIEEISHIRNEVAEIQGKKIVEKAMNNTGKSQTPSSLARSTI
MNDEVVGFEDVIEKL
>Niben261Chr16g1383003.1
MSSNQYLSSMNVLFERLQQLANISNSKEIVQFFIREFKFLGIFLYLQSFIDIEPNMLDVT
QKVHTLVQDASVRSSELHFAEYFDFCTFNVQYKIRLIKMEIRAKYSFPKISSLPLISANK
DGIVIPKFVMDFMDTVVDFLHDLVDDVCSLLLYVPETKEHIDDVLKELKLLRTFVCFVSE
RFVEHQNQHLANFFTHVLAVTCHASMLVWLYFSSYGYENQDVSVLGEINVFLFLQMMFKP
IQPSIRKIYIALLEALKSTIQSGGWRANLQNHEHAADSEANFLETIQHDLVELQTNSYSS
QSVALKDHMATLYEMLDILRANIIHFFFEILTLSLLMLDSWFTRREEEEKEVMALGEVIP
SQVLDLLGNIQQIIITEKLTPIRKAFQSNYLPKIHGLGYVDFLLNNLKELQSRHSDSLDS
ITKLLKRIQKELDSWQPFLESVAEEQHNDIDKIQRCATQLIGKAYEIEYLIDACICKKAP
VWCFELWLSDIMEDTTLVKDEVAEIHKKKMVEEATNTVTTHMTSNLERSPRMNEEIVSFD
DVVENLRAKLLKGTKGRDVISMLTTLAYSLYSDRLVVSHFDIRAECCVSQVHSRKDLLLA
ILRDVINENSECREKKADELADLLRKALFSKRYLILVDDVWEASVWDDLMGCFQDANNGS
RIILTTRNHEIAEYARFQSNPLSLRMFNDEESWKLLRKVFGEESCPPLLMNIGRQIAENC
FGGWCPKEVEKKEECWEQVANNLVPQIHNDSRAIIENSYKILPYHLRSCFLYFGAFLEDN
VINVSKLIRLWISEGFIKSCEGKNLEDIAEGYLANLIGRNLLMGTKRSSRGKIKACRIHD
LLHNFCKVRAKEENLVRWMKWSCFLYFGAFLEDNVINVSKLIRLWISEGFIKSCEGKNLE
DIAEGYLANLIGRNLLMGTKRSSRGKIKACRIHDLLHNFCKVRAKEENLVRWMKWDQNAS
SSSDASCREHLAHRMSIYECSTCWSHVGSIILHNDCLAFDIVSQIFYSFKFLKVLDLLST
TIDSFPTDLVYLRYFAARTHNSLDKLIIANCWNLETLILQNYGVMSLPLTIWNIVNLRHL
HISHCSFNIKHAKYSLEISKSLYDLRTFLAPYFSCVEDAELILRKTPHLRELRCTFLDED
DGRDHYHVLNFPTEIETLKICWPFMFHIMTIHFCISAPNLKKLTIERYCLQSQHLSKIAL
LQNLQVLKMKSIKFDKEVWKVSNGDFPELKVLKLQEIVGFEEWDVADDEAFPKLERLVLR
ECAYLKDIPSCFDDILSLKSIEVKNCEQSLYESAWVIQDTRVETDPNSGFELFMDKAKNN
NRYSEKMSSNKFLSSTNCLFEHLQQLDDILYFPETSIDIVKFFKHEFKFLDIFYHLQSFT
DGPNMLDVTQKIQTLFLGAAVDFSELYLTEYFDFYPSKAQKKRFG
>Niben261Chr16g1383004.1
MSSNQYLSAMNVLFERLQQFGNISNSKEIVQFFIREFKFLGILLYLQSFIDIEPNMLDVT
QKVHTLLQDASVRSSELHFAEYFDFCTFNVQYKIRFIKMEIRAKYSFPKISSLPLISPKK
DGIVIPKFVMDFMDTVVDILRDLVDDACSLLLYVPETKEHIDDVLKELKLLRTFVCLVSE
RLVEHQNQHLANFFTHVLAVTCHASMLVWLYFSSYGYENQDVSVLGEINVFLFLQMKFKP
IQPSIRKIYNALLEAVKSTIQSGGWRANIQNNEHAAYSEANFLETIQHDLVELQTNSNSS
QSVALKHHLATLNEMLDILRATIIHVRIRAIEVLLRDIDTFIIDVGLVVYSSYKGEEEEK
EVMALGEVIPSQVLDLLGNIQQIIITEKLTPIRKAFQCNYLPKIHGLGYVDFLLNNLKEL
QSRHSDSLDSITKLLKRIQKELDSWQPFLESVAEEQHNDIYKIQRCATQLTGKAYEIEYL
IDACICEKAPVWCFELWLSDIMEDTTLVKDEVAEIHKKKMVEEATNTVTAHLTSNLERSP
RMNEEIVGFDDVVENLREKLLKGTKGRDVISIVGMPGLGETTLAYSLYSDRLVVSHFDIR
AECCASQVHSRKDLLLAILRDVINENSECRENKADELADLLRKALFSKRYLILVDDVWEA
SVWDDLMGCFQDANNGSRIILTTRNHEIAEYARFQSNPLSLRMFNDEESWKLLRKVFGEE
SCPPLLMNIGRQIAEKCGQLPLSVALVAGVLAEVEKKEECWEQVANNLVPQNHNDSRAII
ENSYKILPYHLRSCFLYFGAFLEDSVINVSKLIRLWISEGFIKSCEGKNLEDIAEGYLAN
LIGRNLVMGTKKSSRGIKMPVLLPTFPVMMMTTRRRIRRRRM
>Niben261Chr17g0030001.1
MEDVNIDESAKQVTEEEPVGLEDDAEKIIKLLTRGIRERDIVSIFGMPGLGKTTLAKKIF
KDSAIVSHFDVRAWLTISQSYDVRELLRNIYKQVTGVEYGDKESDIADTLRKCLMGKRYL
IVLDDVWEVDAWDELRLCFPIGKQGNRIMLTTRLKHVAMEVKNCTDPYSPQFLTKEASWK
LLQEKAFQKETCPPELQDVGVQIAEYCKGLPLTVVLIGGILAKKARSVSEWCEVANNLTS
HHGSVESESNLAIQLSYSYLPDHLRHCLLTMGVFREDEKFGASKLMLLWVAEGLVQCSDE
RGLEEVAEGYLSDIISSSLLMVTKTTFDGKVKYLQIHDLVRDFVLNKAKEEKFMQVIGTH
NQYQPSYDEEHRVCIHLDDKLRHDLERFNNNVDRFLTSGSTSFGQDLKSVFVTNNADDFI
AYRDFWSSESSFHGHVSEEYLSRSYHFSSVGDLRLLRVLDFKNCIPGDYTNIVDILQSLV
YLRYLGMCFEKFFFEWVSHMCDLETLLVDTERIVEGTPDIWKMTKLKHVDVGTLLPREIF
AVSEEGPSKLENLRAFKGMVLSHEDIKLIERFPNLQKLLLIIMDTDIYEPNSLVLKLDVL
TQLQSLVLGSICNITKYYLPSSLKELILRQVNILASATSTLAALPNLQRLIFQGCSFEQE
EWDVRDMEFPVLKILKFRNIHLKEWHVSESSSFPMLESLVLRSVELLEKIPDSFVDIGTL
TSIKVIYCDDNLKASALDIKDEVEATTGCENLKVDIRPHYSREQKEKEEEYEEEEKTEAA
EDEAEQQK
>Niben261Chr17g0031002.1
MVDVNIDESAKQVTEEEPVGLEDDADKIIKLLTRGIRERDIVSIFGMPGLGKTTLAKKIF
NDSTIVSHFDVRAWLTISQSYDVRELLRNIYKQVTGVEYGDKESEIANTLRKCLMGKRYL
IVLDDVWEVDAWDELRLCFPIGKQGNRIMLTTRLKHVAMEVKNCTDPYSPQFLTKEASWK
LLQEKAFQKETCPPGLQDVGVQIAEYCKGLPLTVVLIGGILAKKERNVSEWCEVANNLTS
HHGSVESESNLAIQLSYCYLPDHLRHCLLTMGVFREDEKFGASKLMLLWAAEGLVQCSDE
RGLEEVAEGYLSDIISSSLLMVTKTTFDGKVKYLQIHDLVRDFVLNKAKEEKFMQVVGTH
NQYQPSYDEEHRVCIHLDHKLRHDLERFNNKVDRFLTSGSTSFGQDLKSFFVTNNANDFI
AYRDFWSSESSFHGRVSEEYLSRSYHFSSVGDLRLLRVLDFKNCIPGDYTNIVDTLQSLV
YLRYLGMCIEXIYYNH
>Niben261Chr17g0055012.1
MSSNQFLSSKNRLFERLQQLDNILYYPKTFISMVKFFKNEFKFLDFFFRLQSFTDEPNML
DVTQKIHSLFRDAAVEFSELHLANYCDVYSSVQNEIWLIKMEIKVKYSFPKISLPLSANN
DGIAIPKFVTEFIHSMVENLPNLVKIDDSCSLLYVPETMEHVEVILKEVNLLHNFFCFVS
ERFVEPQSQHLADFFTHVLAVAGYTSTFFWLYLPDLAPEEINVLLSDFLRTRIKPIQPCI
CKIYVNVLQSLKAAIQSGWYPNIQREPAADTEASFLKIILHNLAELPANSNPSQRVALND
HLATLQEMLNLLRANIIHVPIQDLELVSVLRYIDTVIIDVGLLVYSLYKGEDEEKEDIAL
AEVNHAQVLDQLPGNIQHIISAVIYPTIRKAFQSKLPRINGLGYVDFLLNNLKEFQSRHS
DSLASVTKQLQIIQKDFESFQTFLKTVSQVQHNDLGKIQRCATQLISKAYEVEYIVDACI
CKVHVWCLEHWLSDIMEEITLIKAEVADIQGKNIVEDAMDTCTFHTSSNLARSPMMNDEL
VGFKDVIEDLRYLLIRGTRGRDVISIVGMPGLGKTTLAYRLYSDRSIVSYFDIRAMCCVS
QIYSRKHLLLEILRDVIGEDSKRSEKHADELANELRKALFSKRYLILVDDMWEASAWDDL
IGCFHDGNNGSRILLTTRNHEVANYARSESDPLQLRMFNDDESWELLRKKVFGDESFSPL
LTKVGQKIAKKCGRLPLSIALVAGILAETEKNEDCWEQVANNLGPRIHKDSRAIIEQSYQ
MLPYHLRSCFLYFGAFLEDSVINVSKLTRLWISEGFVKSCEGKSLEDIAKGYLENLFGRN
LVMGTKRSSRGEIKACLIHDLLHDFCKERAAEENFLVSIKKGDQNTNPSSRVYCHKQLAH
RMSIYGEDYHIGESSSYLSHVGSFIMHNRVHLTFRELSHIFYTYKFLKVLDLEFTCIDSF
PTDLVYLRYLAAKTSKPSISSFIANCWNLETLIIHNDEGKMSVPVTLWEMIKLRHVHISK
CSFTIENAEELHKNSKTLYDLKTLSTPYFSCVEDAELMLGKTPNLRELRCRVKGVDNFQY
NILNFPTGIETLKIQNANPKKKIPFCISAPNLKNMKLKYFQLHPQHLLGIASLQNLQVLK
LEFVYFKDRKWKVSNGEFPQLKVLKLYNIITLREWSVVDDAFPNLEHLVLRRCCSLEEIP
SCFSDISSLKSIVVRICNDSVDKSARDIWETQVEDYQNSEFRISITSKP
>Niben261Chr17g1482010.1_(2)
MLLIQKLFQDQQCPPELVDNRREVSRIPLSVVLVAGLLGKMDTKEDGWLQVAERLSTTTV
GDSRGIIELSYKHLPEYLKPCFLYFGGFMEDEEIPVSKLTWKWVAGGLVRKHKLKSLEDM
AEEYLARFLKCILRVLTEYSLPESLKNHFFFINNQVSDTSTICCNYKNNRLSDGRIGIVS
NLVRKAIQPKIREILVLLWKSRKPWGTYCVDMFSIVSLTLEDLVDCMADRLAPDLLEKMK
SLSFKLTFERRFRWSIRDGFANRENNIDIWLQFTSDISYSVACLNCLYRLDDIPEEIAQG
LERYLSSLIRRCEDAIQIDAREVLTLLHKALELLLTFDTSINDFPLYFVDFVLDSVVELC
NSKKNSKFPAKGLSETLQYLGASIANRLTQSTENVKLKGQEAIRRIDVLRAEVMEKEVGG
TNHSFAIHPKSIQDLCTHYSRREQKLMIDPFMCMKWLEKHGEIKIRHVALELNIRLQYLQ
FILKTWPSGQEEFNLLYQTMKTIGTNIHEACINAKYGRVDFALSILESQLSSILKDYDLR
EEVEYAHYLLSSSADSRPIYFLKAWLATAPMSTQLAIEFISTLLLNLKCLVIYRLKPKAT
VKREMEIFEVKLSFLRGFLKLTSIFFIKSERLENLVARIIDLVGEAECISYWCYPEKLSK
WMEHETIHAISDLLRRMKSFEAEMRDYYLIALEASHSSQSEYRTPYINELVVAVVDSLVD
NFMELADKGSASLISKALRIETIHQDQSFLINLLKDLRGRCSENIKFDDLLTYVKAQSDK
MNQAAPSVPLDLMKEEEVSTQVASSLLQLTVIIKLIKAEFFLMDLQQSIPNSAVSWKDEI
PILSEDLKALTTIAIDVLWQCDCHSRNVEALSDSFEHVINVCDITNVTEHMDEMLIHGPF
ELSVKVKLIKSDISLRKLLKNRINIVDPVKDNFDNLLMDLEFLGTLLLDLPKQYAKQERR
NHLLSCVDVVAAEIDTIIESHCSKNDVEGMEGIMDLQLSDVLQKIKLIKAEDREICPKIP
KLSRTNFPMTDGLGFLDLLVENLAEILNFKGDRIVLLKRQIEMIQREFKFLREFLEKIAQ
QRNEHVELRSIWEKVVGVAYEVEYIIDSYVSNGGGTIWHHTFSDIVEDIKLIKGRVIKIS
TGDLYGSRTHSLGEISRISTHIEKPTINEAVVGFEDVLETLKQRVIGGSPGLDVITIFGM
PGLGKTTLAKKVYDDCKAVNHFDVCVWCCISERYEKKSLLIDILQQINIALPKNVEEKSE
GDLADLLRKSIMGRRYLIFMDDIWTIEAWDDIKTPFRDDKQGSRIILTTRHAEVASYAKC
TTDPLRLRFFHNQESWMLIVQKLFQDQQCPPELVDVGKRIAEKCQGLPLSVVLVAGLLGK
IEAKEDGWLQVAESLSTTTVGDSSSRGIIELSYMHLPEYLKPCFLYFGGFMEDEEIPVSK
LTWKWIAEGLVRKHKPKSLEDIAEEYLVDLISRSLVMDAKMRYNGRVKSCRIHDLLHEFC
QNKAKEEKFWQYVYSDQAKDSPDIDLQDLERRRMLVTPDGRFASLSLVGSPVRSLLLMKA
NNVETNVSFIKCFRLLKVLDLERINLLDTFPDEIEQLIHLTFLAVRTGMTSIPAWIYKLE
KLETLLIKGLRGEITLPDSLWDMARLRHVHINDRAAFGFTKEVIENSSKLDDLETFSTPS
LAYGDDMEKMMRKFSNLKKLKCRFLESVYYSMKLRKDCIRFPILDFLVHLESLKVFSNGK
KLSQPCEFKLPVNLKKLTLSNFRLPWKEISIIARLPNLEVLKLLLKAFEGEKWKVKDDEF
PALKALKLDDVVISQWDVSDDAFPSLEKLVLQRCKKLKEIPSCFGYNCSLQSIEVNWCSL
SVTESAKQIQDTQVDDMGNADRLTQSAENAKLQGQEAIIRIHVLRAEVMQKEAEATNHSF
AINPKCQGLPLSVVLVAGLLGKMDTKEDGWLQVAESLSTTTVGDSRGIIELSYKHLPEYL
KPCFLYFGGFMEDEEIPVSKLTWKWVAEGLVRKHKLKSLEDMAEEYLVDLISRSPTNVSF
IKCFRLLKVLDSFPDEIEQLIHLTFLAVRTGMTSIPAWIYKLEKLETPLIKS
>Niben261Chr18g0342001.1
MAYVAVISLIKTLEQLVQRKPNLASDETRTLMASLLDCLEYFQDFLENTNKGSKDCGKVE
ELEREIRKAVEEAEDVIELKIYEAMKRDALSKILFRTLDALKREVMGCRFGKNNVLNETM
GKRALRKTLSRLIEKIGVVKRNGTGSSLATNELQGYDDPTNEELQTRDSLLGHSSKEVAN
MNLENVVVGLEDDLLKIKRRLTEPPSTREIVSILGIGGIGKTTLAKKAYDDPEIRHRFDI
HIWVTVSQEYRVRVLLLGVVSFLSQMTNKIKTLTDDELMEAIYKKLKGRRYLVVIDDIWS
SEVWELMTRIFPDDNCGSRIILTSRLKDLAMQADPNSTPHEMRLFNSDESWKLLHEKVFG
VEQVCPPELEALGRQVAQKCQGLPLAILVVAGHLSKIDRTRESWIEVAKSVSKVVSNESD
VCLGVLAMSYNYLPNHLKPCFLYMGVFPEDSEVNIETLINLWVSEGFLLEKFLGKDCLED
LVSRNLIMVRKRRFNGEGKPCGVHDLIRDLIIREAGKEKFLQRFKLLRVLPILYYNFQHF
PVVITNLVHLRYLELYCEDNIHRLVSELYNLQTLIFHHQRLYTSRVPETIWQIEHLRHLH
VTDFFSFPIMSREVKPGFKLQNLERLSCLCLSSCTSELFSAIPNLKKLKVHGDWEECEGR
KMSQYLNSLSCLKELEMLKFNGDGLQLPQIPSIFALPISLKRLTLSYTSLPWEDMANIIV
LPNLQELKIKYNGFDGDVWKLNDEEAFNQLKFLLISAINLKHWEASSVNFPRLERLVLKR
CYYLEEIPQDLGEICTLASIELHECSISAAKSVNEIQEEQASMGNDCLSVITDNCRLNIN
DWMICSPSRLGKEGNAIIEARATSEEPR
>Niben261Chr18g0348006.1
MAYVAVTSLIQTLEQLLQLNPPWISDETRIIVESLLSCLEYFQDFLKKRSQHPEKGEELE
REIKSVVNEVEDVIELNMNETMERKAFDETLSALVEEIDALKRNVTQTGFATNEVQGYGE
DLQTGVSFPGHSSTYVANLNPENVVVGLEDDLIRIIKRLKRPVSTLEIIPILGMGGIGKT
TLVKKAFDDPEIRHRFDIHVWVTVSQEYQIRNLLLGTLSSLTNDIEKVTNDQLMDMIYKK
LKGRRYLIVMDDIWSNDVWDVMTRTFPDDNNGSRIILTSRLKDLAIHADPDSIPHEISLL
NLDQSWKLLHEKVFGVEHEVCPTELKDIGMQIAQKCQGLPIALVVVAGHLSKIARTRESW
IEVSISASKVVAHESDICLGVLALSYNYLPNHLKPCFLYMGVFPEDSEVNIETLINLWVS
EGFLLDEFVGKDCLEDLVSRNLIMVRKQRFDGEAKTCGVHDLIRDLILREAKKEKFLQVN
KIQEATKSWAKKLHVCRYSFHSYIHQDDHWQSSSSLTRTVHFFHGLKTPYKQVLLLTRFK
LLRVLAILSVTFQTFPLEITKLVQLRYLQFTCHGDIHWSVSELYNLQTFILGHLVEGISP
PTLPAGIWLMKNLRHFHVSDFFSFPIPSNKLQYLEGLSCLALSSCTCELFSAIPNLKKLK
IIGNYRMEMMGERLSSLSCLKELEVLKFKGDGVQYSRIPSKYVLPTSLKRLTLSYTYLPW
EDIANIVMLRNLEVLKIKYHGFYGDVWRLNDENTFNQLKFLLISWTDLKQWEAGSVNFPK
LQRLLLERCMNLEEIPQDFGEICTLKSIELHGCNKSAAKSAEAIGEEQESMGNDGLNVVI
YNHR
>Niben261Chr18g0348008.1
DVDNQIQTRDSLVDPLSRNSAKKNLEDLVLGLDDDLAIIKQRLTGQEKALEIVTITGAGG
IGKTTLAKQAYDCLEIKQRFDIRAWGDDELIDNINEGSDSDLVNMLQKKLKDYDESQLAD
LVQKNLKGQRYLVVIDDIWSTDAWDCIQGGERGGYICKSSTPHQMNLLSSDSSWKLLRNK
VFGSKVDHLDPELEKIGDRIAEKCQGLPLTISVIAGHLSKIPKTVESWKAVVKTMSAIIA
RYPDNCLGVLGLSYHYLPEPLKCCFLSMGTAFPEDFEVEAWRLIQLWIAEDFIKPEKSKR
LEQVAKDYLDDLISRNLIMVNKRRLTGETKTCGVHDRPHEFCLIEAKKKNFMHVVGRGFY
SSSTAYETSGSSVQSFSFRNKAHLNMCHNATRSLYFFGEFITSPSPSPKSSVHFKLLRVL
AIFRHNSSFPIEISNLVNLRYLAVTSHGDPPESISKLRKLQTLIFTNLMGFSNLPVKIWK
LTDLRHIRVNGCSYLFSPSTAGLHRTKIGIFYSMLKRLHIRQTYSESLKCAFRNTGHFLD
LSILRKLQASKCFFYVHHRCSLRRNVFPTCLKRLTLKGSYLPWEELSSLVVLPNLEVLKL
KNCKRDDQEWSLKDDEEFARLKLLLIGKTKLKRWEASSDCFPMLQSLVLKDCTELENIPE
DFVNSCSLESIELYDCSTSADNSARSNAQEKQEMEGNYSLKVYVNKTRSKCFDQSVKFID
LYMY
>Niben261Chr18g0355004.1
MKIKRRLTRPPSTREIIPILGMGGIGKTTLAKIAYDDPEIINRFDICVWLTISQEYWIRD
LLLGVLSCISNEIKEETDDQLMDMIYKNLKGRRYLVVMDDIWSSDVWDLMTRTFPDDNNG
SRIILTSRLNEVAMHADRNSTPHEMRLFNSDESWKLLHDKVFGVQQQVCPLELENIGKKV
AQKCQGLPLALLVVAGHLSKIARTRESWGDVAKSVSKVVANESDKCLGVLAMSYNYLPNR
LKPCFLYMGVFPEDKEVNIDIEAQKVGRDCLEDLISRNLVMVRKRRWNSEVRTCGVHDLV
RDLILRVAEEEKFLQVVRHKEATNSSAKKLCVCRYSFHSSNQGDYWESPSSLTRTAYFFH
GLQSPSKQVPLLARFKLLRVLAILDFTFQDFPPEITKLVHLRYLEFDCCDDLHWLVSELY
NLQTLIFGYRGDKSPTIPAAIWEMKNLRHLHLSNFFYFHIPSSKVQYGFELQNLEELSFL
CLSSSTSELFSAIPNLKRLKVRGNWRECEREKISQRLSNISCLDKLEILKIMCYGINQPP
FPTKYSLPTSLKRLTLKRTYLPWEDMANIVMLPNLQVLKIKKHGFHGGAWRLNDEEQFNQ
LRFLLIDWTILERWEAGSVNFPNLQRLVLKRCLYLEEIPKDIGEICTLESLEMHDCSISA
VKSVKEIQEDQESMGNEILSIHIHNCR
>Niben261Chr18g0356006.1
MHRFDIHIWSQEYRIRDLLLGVLSCTSNGMKEETDDQLMDMIYKKLKGRRYLVVMDDLWS
SHVWDLMTRTFPDDNNGSRIILTSRLKDVAIHADPDSPPHEMRLLSSDESWKLLHDKVFG
VKHEICPPELKDIGKQVAQKCQGLPLALLVVAGHQSQIARTPESWGDVAKSVNICLGVLA
MSYNYLPNHLKPCFLCMGVFPEDSEVNIVTSINFSEGFLGKERLKSMEQVGRDFWEILLV
GI
>Niben261Chr18g0812003.1_(3)
MIIFLRLPNQETDINSLLADLVLKRSFPIQPCVRRIYVELIQSFMSGPQLTWRHAVLAKM
ETMFTIFLKTNQLMLQFSYSYGLIVPLEYQNQMDNLFEMLDYLGTYLKDLPPQGFGSKLR
EIDNLMVDAALFIFSLYGNEEDVASGEVNQEATLDLHGLIQLVTGKAYEIEYIVDCFATK
DVPGWYLTPWLSDLIVEIEFFKAEVKKIMEDKACDAPTDNFTDASNVATSSQLASMPSIT
EELVGFEDVVQTLRNQLVGGTSQLDVVSVVGTFGQGKTTVAKKLFYDESITSMFEIHAKC
LLPVVYLRRELLVAILNDVVDKQTDLSEVPEDELSDKLHNILSQRKYLILIDDVCEPAVL
DFLESCFPDANNGSRIILTTELDEVANYARRVSSPYRLRLFSDEESWMLLQNKVFLRQNC
PPYLRDVGQKLVKTCRGLPLAVVMLANALAKLAKNGDHVNFSEEAMKEFNEILENQRSFY
VSVSSQMASTPRISEEITDEMVGFNDVLQTLRDQLVKVTPRELDIVGTFGQGKTTVANKL
FTDELVVSLFDVCAKCFVPVAFERRELLVAILRNLVDKTTDLSEASEDELADDLHKLLLP
KRYLLLIDNVHDHVAWDCLRSCFPDAINGSRILLTTHLDGKSWTLLQNKAFPQQSCPPNL
RPLGEHLAKSCKGSPVQVVVLAGVLSKMTTKELELLAEGDKGVQMVFIKEVEKKTREVTL
DQVRGSRPKSFRNASQGHISSQLDCATAEDMVGFQDVLRTITNLLEHHKEMLFQFVGMAG
QGKTTIAKKLFIDESVFRQFDVHAKCYVSQVYNRREVLVSILSDVVDKPTDLSEVPEDEL
AVKLRRLLLSKRYLILIDDVWENRAWNELQSCFPDTNNSSRIMLTTRLDKVANYASCVSS
PHHLRLFSEDESWTLLQKKEIANKCGRLPLSIVLIAGVLASMTKKEQWEQVADGLGSHIR
GDSEHIIQFSYKNLPHYLKPCFLYFGAFLEGKEIQISKLMKLWTAEGLVVKQKERRLADI
AEDYLEDLIRRNMVMATKNIYLGKVKACHIHDLLLEFCKEKAKEEKFLLWIYSFVYPFIR
NNTILLKGVHLVPMSIPYYSGSRQSDLKKLTLKVLMLENISFGCWSVSEDAFSNLEQLVL
HTCDCLVEIPSEFGYFTCLQSIEVKSCQESVANSARNVEEIQVEQMQHNGFKLFIY
>Niben261Chr18g0816004.1
MRAILEKPLKVIGDDLEVLTSLEAKIAALAYRTGDIVGSESRKVVVAKSPISRRIAIWKL
RFKMKRAVGRIDSTSEIKRGMAYAAITCLMSTVHESMQVTGCNLQSFYEKLESSRTIMEK
ITAEPLEELTSLEAEIIKVACNTEDMVDSESRKILFVETADERINALWELFFILEQAAEC
VDSTMKQWMAIGDRYNNTRDREIQNFSLVDISQHTLEMENMMVGPENEFEMIKDQIARGT
RELEVVSIVGMRGIGKTTLANKIYCDPFIVSHFDIRAKATLSQEHCVRNVLLRLLSSTRG
KTDECYEEQDDGQLADRLQKLLKGKRYLIVIDDIWTTEAWDDIKLCFPDCNNGEYFSPEF
EKIGKRIASKCGGLPLAMIAGLLSKMGKALDEWQIFAENVSSVVSTNIDVQCMTVLALSY
HHLPHHLKPCFFDELIFVDKLMELWASEGFLKVGEMKSIEEVAKRCVKELIDRSLICIHN
LSFDGEIESCWMHDVIRELCLREARKMNFVNVLRAKNGQTPCLQSTHFSSISRVRISVHL
ARYPDIEVRSIICFSGNWFSELSHFKLVRVLDLALMRCDRFPSEILDLIHLRYLALTLSP
SLCHMQTLIDIPPQICSLCHLETFILSGDWRRGWIYPLILPSEILAMPQLRLLRLDWNYL
VYFEPAEKSLVLKNLQYLYGWNPWYCNGSIFFPNLKKLQIRGIGEDFSSCKVLYDFRGLD
QLEELEFCLAYRNINAACFLKTLKPSGATSQDPLRRLKFLMGSPSLPLHPTDDALPHLLL
PPPDAFPQRLKKLAFSGTCLQWMDLSIVGKLPKLEVLKLENDACIGDEWEVVDEGFPYLK
LLLLEHLKIRYWRASCDHFPCLERLFLERCLGLDSIPQDFADIATLALINISTCAESVRN
SAKQIRQNIQDNYGTSVEVTIVRHVKAKNIYFS
>Niben261Chr18g0902003.1
MAYAAVTSLMSTLGLLLQYNSRLNLPNTEQTESLHKKVKEQIQSFRQKVGSLQALLETLE
KNINDPKTIEHCEVKIKDVAHDAEYRIESEMEKFYKAQNEKVRREAYEDFCKRLQKASES
IDSNSRKLTESMKSGLQATSSLVQSFDLPEHSPQLGNNMVGHENEVEDVKCKLMKISSDE
RETMAITGKTTFARKIYDDPEIKSHFDILAWVTVSKEYCVRKMLLQLLHCIPSTEEVRRE
ARDDGELAGKLKQRLWKCRYLVVIDDIWSSKAWDNISPWFPDCKGSHIPLTTRCGNVASY
AAPGKTPHHMSSLSPEKSWELLQSKLLEKVELSPELVKIGKKIAENCHGMPLTITVVAGI
LSKCNNALDGWKRVAHDTMRKVLGLSYYYLPQHLNACFLYFGIFPQDEEVDVRKLVELWV
AQGFLKEADNKSLEDIAGECLQELIDRNLVLVSEQSFWGEVETCKIHDLLHELCLRQTRS
ENFLPVTKSKPLNRVTVLDLRKLYFDNGIPTSAFDLVHLRYLSLYSEKHEYLPLSKLQNL
QILIVKTGNNWEDKEPIEIWRMPQLKTVCFVKTGWQCPPNMPIGGREHTVLQHLHTLTGV
GAAWCEKETLSLMPNLKNLEIVLGGVTRDLWKHISCLPLIEVLRNIVGKFIIVTFPCTDQ
KHMKTF
>Niben261Chr18g1440009.1
MVDIHRPCLIALLDTRMGNHLELLDDYDFTKFIEVQEEGQEARNVVLYNHKIVTVHNFVR
RDEEIHATTKLPLAEGNVTVNPNLPMKSPLAEVGNTVNAGHHRDISRVSIGTDMAASVES
LDTHGRPEIVAAVNILQEVTGEIVQIKLIRMEDVNIDESATPSTQVTEEEPVGLEDDAEK
IIKLLTRGIRERDIVSIFGMPGLGKTTLAKKIFKDSSIVSHFDVRAWVTISQSYDVKELL
RDIYKQVTGDKYNEDKESDIADMLRKCLIGKRYLIVMDDVWEVKAWDEFRLCFPIGKQGS
RIMLTTRLEHVAMEVEHCTDPYSPQFLTMEASWKLLEKKAFQKETCPPKLKDVGVQIVEY
CKGLPLTVVLVGGILAKKERNVSEWCEVANNLKYHLGATESESNLAIQLSYCYLPDHLRH
CLLTMGVFREDEKIGASKLMLLWMAEGLIQCNDERRLDEVAEAYLSDIISSSLLIISKTT
FDGKVKYLQIHDLVRDFVLNKAKEEKFMQVIGIHNQYQPSYDGEHRVCIHLDDKLRDDLK
RFNNKVDRFLKSDSNLKSYFVTNNVYDFLAYRDFWNREANFHGNVSTEYLSRSYHFSSVG
DFGLLRVLDFRNCIPGDYTNIKDILLSLVYLRYLGMCFEKFFFEWVSHMCDLETLLVDTE
YMVDATPHIWKLTKLKHANLLTLLPHQLFAVSEEGQSKLENLRAFKGMCLLREDIKLIES
FPNLQKLFLVIDDDGESSSLVLKLDVLTQLQSLVLGSICNITKYYLPSSLKELILRRVHI
PASATSTIAGLPNLQRLVFQDCIFEQEEWDMRDMEFPALKILKFRSVQLRVWHVSESSFP
MLESLVLRSVEFLEKIPDSFVEIGTLTSIKVIDCDDNLKDSALAMEEEVEETTGCDNLKV
YIFPHYSRYSFSEIPIMKFALWLRLASNFVSSLYGLA
>Niben261Chr19g0875015.1
MAEECHDVIGAINLVKGQHLGRTTITQLEDATKHLTRVAVFLTNLEKCYPGNGISGQLRP
LFLEARDGFSEICSRFPRFNLTIKMGNIAEKFKASKASKLQMISEVLKIIEHENIAKQVR
ASKPSRSSSRITMEMVGFVESLLGSVHRALFFISVGPAASLLDKKLRHLRVFFTLIAKRC
IEHESMKNLFNHVEDVAYTAAYLCFLGSNCNIDGEFSKLLERVCRPFSPELRQIYLSALI
GLKSSSSETTTILNAKYMLDFVSALREDLRLGCDGRIRWLQRGLSYLSRFLRDIESYPLP
HEEMISLRLNIEALAIGAANAIYSSYDEEMHNTTEVDDVLFHLQLKFNYVKVEVDLIRLL
TRQAAITIGPMKSLIDYVWSELIFFRNYFMDAFKQCNEKTKITVILTSIQSAISQAWSVC
DSLCHDSEQKDSISSDAHQDHSFSSYTHQEDSFSNDTEQEDLVSGMINCLHFQLLLKFKF
IKAAIGQMYPSISASSTLDHPTTRLLNFLPMNFEVIDSYFSMLKSSNTSSSHKPMMDEVL
MGFHEYILENLLLKDETNLTFTIADEVKKFYGGLLLLVTYLIEPLVPHIECREQNNVSTG
FGTIAVEAQSAMSLSYVDSMNSNNCREVNLVLQFLTVAFWLIKSEGSFMDILKHKATLEY
QVLDLIESAREELIFIRSILMDLLRQHTELNKLDDILMHAEVTAKKLAILGDSCYEIFQD
GSSTDIMRPWLSDSLQEIESVKVEFRKVCFQVLDVSPLTMTDGEGLIHFLLNHQDKVPNN
DAASFNDSFMDGSSSENMELPSSDFLEEMESVKVEEVRNACNQVVDAPPYEMRKTDGEGF
INLLLTQQNKVLDYDTGSIFFLHNQISVVKDKLLDMGSLLVDIVQYRNMRLELKDLAKRV
QDKKYICFCSIKGYIPAWYYTLYLSDVKQLIKFVEAEVKTICLKVPDSSSYSFPKTNGLG
FLNCFLGKLEELLCSKLDLAVDLNHQIGSVKEGLLYLTSLIGHFSENYDEHDEVYGLITS
VTVLAYKAEYVIDSCLAYSHPLWYKVLWISEVVENIKIVHKVVRETCERKKFEVTVHEVA
KASTNLAPPFSDNTQRTSEEMEGFQDTMDELKEQLLGGSPQLDVISIVGMPGLGKTTLAK
KIYNDPTVTSHFDVHAQCLVTQIYSWRELLLTILNDVLEPADRNEKEDGELADELRRFLL
TKRFLILIDDVWDNKVWDNLHMCFRDVRNGSRIILTTRLSDIANYVKCESDPHHLRLFRD
DESWTLLQKEVFQGETCPPELADVGSRIARRCRGLPLSVVLVAGVLKQKKKKLDLWKVVE
ESLGSQSIGSLEESMSIIGFSYKNLPHYLKPCFLYFGGFLQGKDIHVSKLTRLWEAEGFV
QANKEKGQDDAAQGFLEDLIRRNLVMGMEKRPNTKVKTCRIHDLLHKFCMEKAKLENLLL
QINSGEDVFPEQLEEYRLFVHSYQDEIDLWRPSRSNIRSLLFNAIDLDNLLWPHDISFIF
DSFKLVKVLDLESFNIGGTFPSEIQYLIQMRYFAAQTDANSIPSSIAKLGNLETLVVRGL
GGEMILPCSLLKMVKLRHIHVNQRVSFGLHEDMDESLSHSQLANLETFSTPRLSYGGDAE
MILRKMPKLRKLSCIFSGTFGYSRKVLELPKLVILKLCLRAFEGDHWEVNDSDFPELKYL
KLDNLKVAQWSVSYDAFPKLEHLVLTKCKHLEKIPSHFDDAVSLKSIEVNWCNWSVANSA
QEIQTTQCEDMANDSFTVTIQPPDWAKRSSP
>Niben261Chr19g1050009.1
MLSFLRDNLIKLQALEFHFQDIDSVIVDAGLLVFSLIVKEKDKEDMALGETNNVLVLDLQ
GKIQNMQAMIYLITIKTFLLQLNLPGIDGVGSADFILDNREKFLSLYSNSVDSVKSQLQT
IQKELMCFQAVVKQHGGLQHFATKVICLVYEVEYIFDACKKKEIPDWCLLIWILNVGEDI
RMLMVEVAEVQEKNAFDFALHNTTDATNADTSSHFARIPGMNEGLVGRKDVMDELRLKLT
KASSKLDVISIAGIPGVGKTTLANKLYFDQSVVSHFDIGAQMCVSQEYTRKDMLLTILGD
LVGETAELEKQPENILADKLGKKLIRTRYLIFIDDIWHTNHWDDLHLCFPDDKKGSRIIL
TTRHCDVASHAHDTEALVLRLLSNAESWMLLKNKVFNEDICPRALQDVGERIAQKCGGLP
LSIVLVSSQEWRRKNYSWEQLATNLGQQIQPQSEGTINLSYENLPHHLKRCFMYFGRDSS
LKVNLVVDIRRFCNHSNREAVAKKSSDGKIKACCIHDLLLEYCRKKAKSENFLERIKG
>Niben261Chr19g1050010.1
MLIFLQFRNEFQRNVIHSTGFGWISFSEGFCSLDTLHRIDDDWGSFTEFSDEYLSKLSHL
RETLKQTEDECSSFHIFLSEESDSLDTLRQHISRHKGNVRLIQQECSCLLKFSEKYLSSE
ESLPIETLQRIKEKYLSSEKYLYAFDKFKSVEWKFKFLKRDLKLLDTILNMQVLTGEPTL
IRKVQALFQGIAADLIQIYRRQGIYRREEIHQLYRSVYDLQKEFWQTKLVIRKAKYSFSG
VSGDYDATVIPNFVLEFTDTVIENLSDLLKLDDPSSPLHVGELMDQVEKALKGLKFLRSF
ICFVSDRCVKPQVQHTFFTHVLEVAWHTIMVTWLYLSTHAGGYPDPDSDPDEGYPFYGSR
NGIPLSKLNCQVGFLETLLHILEELPFILSGIEIKEMLGFLRAHLLTQALEFHLQDIDSV
IVDAGILVYSLNKKEKVDLDFQVEIQNLQAIIYLVTRKTSLLQFNLPRIDGSQLYTIQKE
LKCFQTVVKTQDGLQHFVTHTNGLVYEVEYVLDACKKKDVPDWCLFPWILKIGEDIRVLM
AEVAEVQENTAFDLVLHNITDAAPTHTSSRFSGNPSTNEEMVGFKDVMNDLRVKLIKGPI
HLDVVSIVGMPGLGKTTLANELYFDELVVSYFDIRIHCCVSQEYIRKDLLLALLHDVIDD
TTKLDREAENVLADRLQKLLKLKRYLVLIDDVWTRSAWDDLQSCFPENNKGSRIILTTRH
FEVASYAKHISDPHKLRFFSFDVCWTLLQNMVFTKERCPQVLEAVGKSIAQQCGGLPLST
IIVAGILTRMKKEKHCWEQVSTNLGPNIQSQSEGTLDLSYQNLPHYLKPCFLYMGVFPED
REIKVSKLTWLWIAEGLINTDMEKLSEDIAKFYLENLIGRNLVMVAKKSFDGSIKTCRIH
DLVLEFCRKKAKEARNIAFSSIDCISDTFKRFKFLRVLDFEFTMIDSIPQELTLLKYLAF
QTAEDTLSLPDNLQNLETLIVQGLRGRVSLSDTIWKMVKLRHLHIYDRAFFTLNSGEKFS
ECDSTMVNLQTVSSACFPCVDNADKILEKTPNLRKLRCEVSKFDGSFPAFSNLTKLEMLK
VSSGTTLTWINQLKLPSSLKKLTLSNFRIHLTEVETHPKLEVLKLLGVTISSNEVNDKKF
PQLKFLKLENPSFSAWNTSDDDFPCLEHLVLRKCRYLKEIPSRFGDASSLKSVEIISCNE
ELVKSAEAVREELVDITGTSGFELFISKQQKNRFEGIL
>Niben261Chr19g1050023.1
MSSDIPNPLETLQLIEPKWSSYAHIRTILERISEECHSFCLVLDGYHFSKGFCSLDTLHR
IADDWDSFIEFSYEYLSKLSHLRETLKQTEDECSSFHIFLSEESDSLNTLRQHISRHKGN
VRLIQQECRSLLRFSEKYLSSEESLPIETLQRIKCECYFLLEDLSAFGEFEPMESKFKFL
KRDLKLLDTILNLQIFSGEPDLIRKVQALFQRAAVELIKIYRRQGIYQLISSTFTQQRWS
VIPNFVSEFIDIVIENLSDPLKLDDPSSPLHVGGLMDQVEKALKELKFLRSFVCFVSDRC
VEPEVQHTFFTHVLEVAWHTIMLPGCIFQPMPADLQIQTLLQLKEYVLDACKKKDVPDWC
LFLWILNIGEDIRVLMAEVQENTVFDLVLHNIRDAAPAHTSSPFSYNPSMNEEMVGFEDV
MDELRGELSVNLDVVFNCWNAIYTEGLLLALLHDVIDDTDREAEDELADNLQKLLKPKRY
LVLIDDVWTKSAWDDLQSCFHKNNQGSRIIRTTRHHEVASYAKHSSDPHKLRFFSIDESW
TLLQNKVFNKERCPLVLEAVGKSIAQKCGGLPLSMVLVAGILMKKEKHLWEQVSTNLGPN
IQAESEGTLDLSYQNLPHYLKPCFLYMGVFPEDREIQVSKLTWLWITEGLINTDKEKLSE
DIAKLYLENLIGRNLVMVAKKSSDGRIKTCRIHDLVLEFCRKKAKLENILERITEAKNIA
FSSIDCVSNTFKRFKFLRVLDFEFTLIDSIPQELTLLKYLAFRTTEDALSLLDNLRNLET
LIVQGIGGRVSVPDTIWKMVKLRHLHIYDRALFTLNSGEKFSECDSTMVNLQTVSSACFP
CVDNADKILEKTPNLRKLRCEVFKFDGSSLPAFSNLTKLEMLKVSSGTTSTLINQLKLPS
SLKKLTLSKVRIHLTEVATHPKLEVLKLLEVNISEWKVNDEQFPQNVWKVNDEQFPQLKF
LKLENPSFSKWDASEYAFPFLEHLVLKKCRYLKEFPSRFEDASSLKSFEIISCNEELVKS
AEAVKENSVEISGTSSFKIIIRKQQNNR
>Niben261Chr19g1073015.1
MTTTSEAVMGFEDETAELIQRLVRGPKHLDVVSLVGMPGIGKTTLAKRLYTHNDIVNRFD
VCSWCTISQVYNKRKTLLELLGNLVPPNDNTGSNDDELAVELRRHLLRKKYFIVIDDLWT
AEVWDDIKRCFPDDYSCSRIILTTRQDKVASYTEVFSAPHHVRLFTGEESWCLLKKKVFG
EESCAPQLEKIGVKIAQSCGGLPLAIILVAGVLAKLNKEEIRWEEVANGLSSCAAGDTKL
FMDIIELSFRFLPCQLKHSFLYFGRFCADELLVREWIQLWVAEEYAVSNELKSAEDEAKG
YIMELIDNNLLMVVQRSFFGEVKAVRMHDLLREFCFSKVDSPRRSDDSTSGDQQHYFQMC
YLHHPERGSDSLRSGSQPGPHSAHLLLCDNKLNRKTFLVADFNYLSHDYYKSLRMLDLGC
ITISSTSFIQALINLRYLALKGNFEADPSWLSELKSLETVILRESRRLNLSHAIWGMVSL
KHLEVTGKPAVIRCNVPEFETYPPLKKLRWLSFAHLPGGEEFQQFVSKVPNLVKLRCLVE
EPQGDRRCIWLPGLESLNKLESLKVCFLKRSVRRFEVNFPVNLKKLTLSSCQLPWSEISV
IGNLENLEVLKLESNAFEGEQWDVKDEEFQNLKLLTFYNMNVPSWSFSDMSFPNLQHVIF
RNSRLKTNIPRSFGDLLLLQMIELYWCKCSRRTINSAEEIKKAQIEDMGNHEFKLIIKSR
EEDEEELRLMWQVDLDLRNWKFRFCFLLQSRDSIDPSSGIWGMLSLKYLQATGKPSIIRC
HVPEFKMFNRLTKLQWLSFVHLPGDTFVSKVSNLVKPRCLVDESQGDQDALYLASRFRYS
ASTRITRALLRCLVDEPQLHKVIRDAFGFQV
>Niben261Chr19g1476001.1
MVVKVEKITPRKSKTATDEVISEEMDMKVKKYLRGEGANLEALKDKKLKGQLAVKEELYG
KSATAAAKAEKWLMPSEGGYLEADEEGIEKTWRIKQEAIAHEVDILSSRKQYDIVLPDFG
PYTLEFTPSGRYMAAAGRKGHLAIVDMKNMKLVKELQVRETVRDVVFLHNEQFFAAAQKK
YPYIYNRDGTELHCLKEHGAVLKLQFLRNHFLLASINKFGQLHYQDVTTGQMVGNLRTGL
GRTDVMQVNPFNGVVAVGHSGGTVSMWKPTSAAPLVKMLCHPGPVTALAFHSNGHLMATA
GMERKIKIWDLRKFEVLQTLPGHCKALDFSQKGLLAAATGSFVQVFGDLSGSQNYNRYMN
HSIAKGYQVKKVAFRPYEDVLGIGHSMGWSSILIPGSGEPNFDSWVANPFETSKQRREKE
VRSLLDKLPPETIMLDPSKIGTVRSTRKKQPPTKEDREAEMEAAIEEAKSMPMKKKTKGR
SKPSKIAKKKQEAVEKAKKPFLEQQMNEFSKKRKLAEGTQLPKSLERFVRKKAIKNVGIL
VLTWGFQLEITGQCKSCKLGHQLLQPNHLLLCGSCIPQQHVESTYQSLCALQVFLEEAKD
IETLKHLEKRMRDVLYKVEYRVDSRLRNVIVADCIDDQERACNALNQELQEVEKEVDSLK
KEVMQIEFNKHISKSTELATTSSSSRRYAIDQNTVVGMEDDFNTILDRLIAQTHELTVIP
VVGMGGIGKTTLARKAYDDSIRYRFDTHSWVTVSENYNERQVLLDVVMSISRDRTDESYE
TMSIDQLVEIVYKGLKGRRFLIIIDDLWSTENPINNSLNYVADYASPDFPPHSMSFLSLD
DSWNLFAKMLFKKDQCPPLLQKTGKHIIQQCRGLPLSIVVIAGLLGKMDPTHDNWKKIEE
NLNSFFGTVSEQCQSILSLSYSYLPQYLKACFLYVGGFPEDMEINVSKLIRLWISEQFIK
ARSYKRLEVVGEEYLQDLIDRSLILVGKRRANGRMRTCKIHDLR
>Niben261Scf02460g0000001.1
MAEVAEVQENTAFDLVLHNITDAAPTHTSSRFSGNPSTNEEMVGFKDVMNDLRGKLIKRP
VHLDVVSIVGMPGLGKTTLANELYFDELVVSYFDICIHCCISQEYIRKDLLLALLHDVID
DTTKLDREAENVLADRLQKLLKLKRYLVLIDDVWTMSAWDDLQSCFPENNKGSRTILTTR
HLEVASYAKHVSDPHKLRFFSFDESWTLLQNKLFNKERCPQVLKVVGKSIAQKCGGLPLS
TILVAGILTRMKKEKHCWEQVSTNLGPNIQAQSEGTLDLSYQNLPHYLKPCFLYMEVFPE
DREIQVSKLTWLWIAEVMVAKKSFDGSIKTCRIHDLVLEFCRKKAKLENIIERTRDRGSD
PSQFFPPMYNTSRRLYLYSQSENLSKWCLFFSHVKSFQFREARNIAFSSIDCISDTFKRF
KFLRVLDLEFTMIDSIPQELTLLKYLAFQTAEDTLSIPDNLQNLETLIVQGLRGRVSLSD
TIWKM
>Niben261Scf15218g0000001.1
MVAAYEYPGTIKAAGTTPLGYKLVVEYIDNVVERLFSKGHAKITIEMIDGHPVVDELRRI
KKFIVFLGKICSSEGQSWWQNFLYHVEYVSTLAAIVCYMDLDDCIPDLQRNKMWPIQPHV
RVIYTDVLRNLSGCSSYITTRDMSLIIEAADGFIDVLIFTSSLTADQITTLPQQLNSLRI
MLRELPLIKDIQDEMRIRFYKQLETTVIDAGLVVYSLTSDKSKEDEWGQDLFLLYNKIEF
VKAKIYYDIREWVQSNLPKNDALGFSNYLLENFKELLFGSLEPSLKYQLEIVYEELQPLL
KGTTISGDHHLVGRMTDKAYEVEYIVDTLMNTESREVTLTFLTMWLSEITKEIKLIKAEL
TRSKEEDTTSSSNDKDEEDLVGFEDVRETIRGQLLGGSSVLDVVSIVGMPGSGKTTLAQS
FLNDVSIVSHFDLRAECRVSQEYIRKDLLLSLLSCGHYEPNELSKLPEDELADRLRRTLL
TKRCLLIIDDVWDLKAWDDLNLCFRGSRNGSRIILTTRLKEVATYSRPLSAEPHCLRPLS
EHESWLLLQKKVFRKQICPQELKKVGQRIARKCNGLPLSVVLVAGLLSKMDMTERYWTRM
ELSFGEQIQDGAKDLVKLSYNDLPDKLKPCLLYFGAFLEDREISVSKLTSLWIAEAFIQN
DDNSDKCLEDIAEDYLKDLIQRNLVMVAKMRSIGKIKACHDLAGWRPSCSHARSILFREV
SDNTCSSIGDASVIFGNFKFLRVLDLEFVVVESFPTGLQYLRYLAVQTCEYSIPASILLL
RNLQTLIVKGTRVKKALSMPATFWSRCTLRHVSITPGALFNLQDMQRLYIERKLENLATL
TSVYVSSEEIIEKVVRKAPHIRKLKCILSDRNQFHIILDTLSQLEMLKLVFMSNVPAVGP
SKLNFPTNLKKLTLCKFPLQPDEISVIANLVKLEVLKLKQVCFESDEWEVRDDEFPKLKL
LKLENLKLSTWTVSDNAFCCLEKLVLHRCSDLEEIPSGFEDTDYLQYIEVKSCSESLADS
AKNISEARVDNGLKCYFEVFN
>Peinf101Ctg13505492g00003.1
MLPVSIDDTSPLSKDTNDLAVMLRRILFSRRYLILIDDVWDARAWHDLEPCFYDANNGSR
ILLTTRHHNVARDANSVTEPLHLRVLDDDESWKLLKKKVFGKKNCSLLLEKVGVKIAGKC
GGLPLSIVFVASILARRKKTEECWKRVVRSLGSKIICYPEDIIELSYQNLPYHLKSLFLY
FGIFSDHQEINFSNLTLLWIGEGFVKDDKEKSLENIAEGYLENLVESNLAMVSKRSSGGK
VKECRIHDILLHFCKERAQKENFIQRIERCQRDIYSPKKLNQRRLAFYTEVDNLVQWSVG
FGVHCDSFLPNRASLPE
>Peinf101Ctg13603304g00001.1
MGGIGKTTLARKAYDHPDIRYHFDIFVWVTISQEFRSRIMLLEALHCISKHTNIVKEEDY
DNRADDELAVLVQNNLKGRRYLVVVDDIWSTNVWDRIRGLFPEYNNKSRILLTTRETEVA
LYVNPISPHEMNFLNLDNCWMLLRDKVFGPKNNHPPELEEIGKEIAEKCQGLPLTITVIA
GHLSKTARTSESWKDVAQTLGEIVTSHDDKCLEVLGLSYHHLPNRLKPCFLSMGGFPEDF
QVEARRLIQLWIAEGFIRTSGSCKSLEEVAEDYLEDLISRNLLMVRKRRFNGEIKACVMH
DLLRDFCLIEAEMTQFMHVERTHGLVPTRPTQKHNVCRRFSFQTQPFSVKNGCKQLSAVA
RSFHSYRLCQLVQPSAIYKIFSCFYHLVPSLIPRPLVFEVFISRFNLLRVLAIYGDHTFL
SFPLVITKLFHLRYLAVTCDGNLPASISELQNLQTLIYLQPQQFNEATTLPGEIWMMKNL
RHIHIRDSCYLPSPKRLGKKHLVIGMPNLGTFCSQFS
>Peinf101Scf00019g07025.1
MLPTRIELSSNETMVGFEEGEQVLMEKMLGGVDQLSIIWIVGIPGIGKTTLAKKLYNHEN
IVNRFDVRSWCCVSEIYDKKNLLLELLGYAFDQCHVDQIERSEDELTLQVQKCLEKRRYL
IVIDDVRRSTAIWDDLVKFFPDDNKRSRIIVTTTTRLDDELPVNMFCNSTIHRLSFLAED
KGWLLLQKLVFKEDVSCPKELEEIGKHIVAKGCAGLPLAIMLIGGLLARLNMKRSYWTKV
AEWLISTTKVAGETEWYMDIIELNYKNLPHYVKPCFLYFGMFLKDEEVSVKKLIRLWVAE
GFVESNIVAMDYLIDLVTSNLVTVTQRYPLGDIKAVRLHRLVLDFCLVKAKKENFLGTVD
SSHEFDPTTNSACDNIHQFLISSKRQHFMIKWLHPTQRIHTLRLYAHSSNEFSLPDGAFR
SDLFKSVTVMDLENIVIEASALEDIITFLIHLKYLAIFGNFSEIPPAISNLTNLETLVAR
PKSGTLSLPGSLWDMINLKHVDTSEGMIHFKENAHLERLEKLESFSKLAVVNGNDISELC
KRAPNLVQLELITVEHCDSLFSFLNSLIYLEILVVYHSSDLPMSTGITNMVFPQSLKELT
LSSCGFSWDEISTVGNYPTWIYSIYFGRKWTVGVGGFLNLRLLKIEHNCIKHWNISSVDT
FPCLEQLVLNWCDQLEEIPSSFGYMPSLQKIEVHSRCHPAMKSAVKIRNMQRDVMGNLDF
KVIISLD
>Peinf101Scf00039g23024.1
MACVAGISFLQTLEELVQQKPHWISDETREMVDSLLDSLEYFQDFLQNTSKRRKHCGKRD
EIDEAEDVLELKVNQTIKREAFFQTFLGTIAKKIGALKKEVMECRFGKNKVIDEAMERKP
LCETLSPLVEKIDALKRNLMGSSFPTDEVQGSGDPSNEDLQTSASFLGQSSRYVAKLNPE
SIVVGLEDDLMRIMSRLKGSMPTGEIIPILGMGGIGKTTLARKAYDNPESSIILTSMGLL
LRVVSCISELTNEIKEKADDKLMEMIYQKLKARRYLVVMDDIWSSDVWDLMSRTFPDDNN
GSQIILTSRLNEVAMHVDPDSTPHEISLLNLDESWKLLHDKVFGVQQQICPPELEDIGKQ
VAQKCQELPLALLVVAGHLSKIASTQESWKDVAKSVSKVIAYESDICLRVLSLSYNYLPN
YLKPCFLYMAVFPEDMEVDIKVLINLWVSEGFPRKERVKSLEEVGRDCLEDLVSRNLLMV
RKRRLNGEWRTCGVHDLVRDLILREAKKEKFLQVSRIHEAMNPSTDELHVRRYSYHSYVI
DDDADCWESLSSITRTVHFFYGFFHDSILEHFKLLRVLAISDSEFYYFPLEITKLVHLRY
LQFNCREDLHCSVSELYNLQTLIFCRRSGAIIPALIWKMKHLRHINFGFKLENLDGLSHL
YLSSCSVNLFSAIPNLKRLNLVIVGDENSRNLNSLSCLKELEILKISGGRLIPGIPKVDF
NKTYVPWKDMANIVALPNLQVLKIKHKGFDGDEWILNDEEIFNELQFLLIESTNLKRWEL
AGSDNFPKLQCLVLKECRYLEEIPKYFGEVYTLESIELHNCRTTTAEFVKEIQEEQLSMG
NCLSIVINGC
>Peinf101Scf00041g06004.1
MAYPAVNSLIQTLELIQRTCPSLIRGQAAEMIGTLRSSAEYFQNILENASHHKHEYEKIK
DLIGEVRDAVQQAEDQVESNIAQIMSRWSERSIQDEAGLILQDLQQAIVKIDAVRNRLAL
VIESSICTNDGNAYVNRAAGEHFSKMGDFSSSKRTSTTLLKNVTVGLDDALKKITDRLLG
SASEREVIPIVGMGGCGKTTLAKKALCDPSIKSRFNINAWVTISQEYHLREVMQSLVHSV
TGSNSNQDMSDDHLMEEARRALLGRRYLIIIDDIWSREIWNLIARALPDNENGSRIILTT
RLKKVAKYVNPDIHEMVPLNLNESWKLFCHNFIGAENEFPSQLEEIGKKIVGKCQGLPLA
ILVVAGHLSKVPTTKESWAIVAENVSEVVHSYPDECLAVLAMSYRHLPIHLKPCFLHFGI
FPEDSDIRVRRLIRLWVAEGFLKWDRLKSPEEVAEDCLENLISRNLIMVRRRKSNGQIKT
CGIHDLLRDLSVSEAQKEEFLVLTKTNQVPNFPTERSRFSLHTSISLEKFSTSSKVVRSL
YFFEEPHEPREETSEFKALRVLAAIPTPYNFFFRHHLTLHSSILRYLEVVSEHFLVDSLA
YMYNLQTLIFYQPRVTGIRRQDLNLPNHIWNLKQLRYLRLAQGACLPNPQGILSTNTEDS
INDFGLQHLQHLSLLRLTSCTKEVLSCLINLKKLRIDNLQNDYGGPKSLLNLIYLNKLES
LFLWLHSYRRPYTSLGEWCSFPMSLKRLTIRGGKLPWKDMEIVAMLPNLQVLKLKEYAFG
GSIWMLNEEVQFKQLKFLLLEHFDLKQWEASSVNFPNLRRLVLEDILEATLRSGLKRIPI
AFADICTLESIELYRCELDLAKSAREIQQEVAFMAGYLHVHISSGRIQINSIKNNTCVLF
LCFGAFLSS
>Peinf101Scf00047g00001.1
MAYAALSSLMHTLEQLLQPDPPLVCGSEPQLQSVYHILCSLQAFLEDTTKRTKDKKTLKV
LEKKIRDVVYKVEDTVDSSLKSFILADCLENQEMASKSFDQELQKAEKEVDSLRQDLMQM
KFKKHGSKYTEATVSSLSGKCVTEQNTAVGIKDDFNKILDQLTAQTNELIVIPVVGMGGI
GKTTLARKVYHDSSITFRFDTLAWVTITEEYNERQMLLEVVSSISHDRTTDQSNYQSMSK
DQLAEIVYRGLKGRRFLIVIDDLWSTEAWDQMQRVFPNDNNKSRILLTTRLNYVADYAST
DIPSHNMSFLSLDDSWNLFNERLFGKDPCPPQLTKIGKHIIQKCRGLPLSIVIIAGLLGK
MDPTHDNWKQIEENLNSFFGTVSEQCQAILSVSYSYLPQHLKACFLYVGGFPEDMEIGVS
KLTRLWIGEHFIKARSYKRLEVRAEEYLEELIERSLILVGRRGANGRIKTCKIHDLLRQL
CIREAQIENVWHVIGDNVPRRVIANFFRDWCRLHSLKPENGTMSAVRSFVYLRMSLRFGD
NFFESYPSDSHFKFLKVLEASEICCDFTNVITQLVHLRYVAAYIGRDLPPSISNLWNLQT
LILHQIRDVRQGWLISPGYWTMPRRAPYIPLEIWNMSQMRHLNVGMMYVPSPIVAEVHST
GGKKLFLNYLRTLVLRSSFLLKDILLRTPSLTKLRILSIELVAEWSQLLSCVIQLKEVEI
LDIHASSDCPLLRFPQRDVFPPNLKRLRFSATRIPWDDMNMLASLPNLDVLKIDNASEGT
YWRLNEEDVFQKLKYLRIGYTNLETWEATCDNFAMLEQLVLRGCGKLEEIPQGIGEITTL
KMIQLDECNHSVETSAKQIQEEQQSWGNYELVVVVNGVINKDMYTI
>Peinf101Scf00049g04009.1
MEVGYITPPITLEREDEVKALLNQLVGGPKPLDVVTIVGMPGLGKTTFAAKLYSHEAVKE
RYDVRSWCCVSQTYDRKSVLMEIMRGLDKENTTTEESVLADAIRRFLKGKRYLVVVDDLW
STDAWDDLRLIFPDDNNGSRLVLTTRLDEMASYASTNPHHLRHLTNEESYELLKKIVFGE
ESCPSELEEAGNEIARSCAGLPIAVVLSAGLLAKGVKEVDYWKEVSQNLSSTLFHDVDWL
MDVVELSYKTLPHDLKPCFLYFGSFSEDEQISVQKLIHLWICEGLLPQNNDMESLDHVAT
NYLMDLIGRNLVMVAKTTRLGKAKYVRIHDLLHQFCMKKAEEIHLLRFYGSEISDYDHPQ
LGTTMPSRLVVSSLNDDFMEWSSRYESKLSLRFNVSVDDSLSPSLTGSLEAFKSLTVLDL
GKVDVGESFPHETILLIHLRYLQISSSYFEYRYYNRPLPFPSTISSLVNLETLITDVPVD
LPDTIWDLVKLRHLQVPRAYLPKCGFYPLEVSRLKKLDTFTMVNISLPRYMPVLVHALSN
VVNLGCYIFYERSNVDDFHCNKPYDLDDYRFTPPFFQSLHRVESLYLEYDWFSSPVRQVF
EFPSTLKFLKLKYFTVCEPLRSLSSIGELPNLEVLKIEQCRFEGKWDVKDNAFPKLKVLK
MYWPMNMMVCAAVNNQKFKWL
>Peinf101Scf00049g04017.1
MEVGYITPSITLEREDEVKALLNQLVGGPKPLDVVTIVGMPGLGKTTFATKLYSHEAVKE
RYDVRSWCCVSQTYDRKSVLMEIMRGLDKENTTTEASVLAAEIRRFLIGKRYLVVVDDLW
STDAWDDLRLIFPDDNNGSRLVLTTRLDEMASYASTNPHHLRHLTNEESYELLKKIVFGE
ESCPSELEEVGNEIARSCAGLPLAVVLSAGLLARGVKEVDYWNEVSQNLSSTLFHDVDWL
MDVVELSYKTLPHDLKPCFLYFGSFSEDEQISVQKLIQLWICEGLLPHNNDLESLDHVAS
NYLIDLIGRNLVMVAKRTRLGKAKYVRIHDLLHQFCMKKAEEIHLLRSEISDHDHPQLET
NMPSRLVVSSFNDDFMKWSSPYEKTLITDVSVDLPDTIWDLVKLRHLQVPSAYLPELSSY
PFEVSHLKKLDTFTKVNIRLPRDMPVLVHALSNVVNLGCRIFDEWPNNVDDFHCNKPYDL
DDYRFTPPFFQSLHRVESLYLEYCTFFPPARRVFEFPSTLKFLKLEYFPFCEPLRSLSSI
EELPNLEFLKIEECKFEGKWDVKDNAFPKLKVLKMYRPRNMMEQLRLLRKPDNKLGEHLE
LQLRQMGIKLTELHPVATCVI
>Peinf101Scf00049g04022.1
MEVGYITPSILLEREDEATALLNQLVGGPKPLDVVTIVGMPGLGKTTFATKLYSHEAVKE
RYDVRSWCCVSQTYDRKSVLMEILRGLDKENTTTEESELAAEIRRFLIGKRYLVVVDDLW
STDAWDDLRLIFPDDNNGSRLVLTTRLDEVASYASTNPHHLRHLTNEESYELLTKTLFGE
ESCPCELEEAGNEIARSCAGLPIAVVLSAGLLARGVKEVDYWKEVSQNLSSTLFHDVDWL
MDVVELSYKTLPHDLKPCFLYFGSFSEDEQISVQKLIQLWICEGLLPQNNDMESLDHVAT
NYLMDLIGRNLVMVAKTTRLGKAKYVRIHDLLHQFCMKKAEEIHLLRFYGSEISYYDHPQ
LETTMPSRLVVSSFNDDFMKWSSPYESKCSLRFNVSVDTSMSPSLTGSLEAFKSLTVLDL
GKVDVGRSFPHETILLIHLRYLQISSSSWDTLPFPSTISSLVNLETLITDVKVYLPDTIW
DLVNLRHLQVPSAFLPECGFYPLEVSRLKKLDTFTNVDISLPRDMPVLVHALSNVVNLGC
CILYGQYDIDDLFHCNEPCDLDDSRFTLFQSLHRVESLYLQYSWLSPPVGRVFEFPSTLK
ILKLKYFPFCEPLRSLSSIGELPNLELLKIKKCTFEGKWDVKDNAFPKLKVLKVFEPMNM
IVWNISEDAFPSLQQLLLVYCEDVEIPSSFGYLSSLKLVRSEISDYDHPQLETTMPSRLV
VSSFNEDFMKWSSPYESKRSLRFNVSVDHSLSPSLTGSLEAFKSLTVLNLGKVDVGKSFP
HETILLIHLRYLQISSSYYIGLPFPSTISSLVNLETLITDVSVDLPDTIWDLVNLRHLQV
PRAYLPKCRIYPLEVSGLKKLDTFTMVSISLPRDMPVLVHALSNVVNLGCYIFEERSNVN
DFHCNKPYDLDDYQFTPPLFQSLHRVESLYLQYDSLFPAARRVLEFPSTLKILKLEHFPF
FEPLRSLSSIGELPNLEFLKIEECRFEGKWDVKDNAFPKLKVLKVNQPRNMMD
>Peinf101Scf00049g04030.1_(1)
MEVGYITPSITLEREDEATALLNQLVGGPKPLDVVTIVGMPGLGKTTFATKLYSHEAVKE
RYDVRSWCCVSQTYDRKSVLMEIMRGLDKENTTTEESVLADAIRRFLKGKRYLVVVDDLW
STDAWDDLRLIFPDDNNGSRLVLTTRLDEMASYASTNPGKLDEVASYASTNPHHLRHLTN
EESYELLKKIVFGEECCPSELEEAGNEIARSCAGLPLAVVLSAGLLAKGVKEVDYWEEVS
QNLSSTLFHDVDWLMDVVELSYKTLPHDLKSCFLYFGSFSEDEQISVQKLIQLWICEGLL
PHNNDMESLDHVATNYLMDLIGRNLVMVAKTTLLGKAKCVRIHDLLRQFCMKKAEEIHLL
RFYGSEISDYDHPQLETTMPSRLVVSSFNDDFMKWSSPCESNCSLRFNVSVDTLMSPSLT
GSLEAFKSLTVLDLGKVNVRETFPRETLLLIHLRYLQISSSSWDILPFPSTISSLVNLET
LITDIDVNFPNTIWDLVNLRHLQVPRAYLPELSFYPLEDFHLKKLDTFTKVTISLPRDMP
VLVHALSNVVNLGCCIFDEWSNGDDFHCNKPYDLDDWRFTPPVFQSLHRVESLYLDYHRF
LPPARRVFEFPSTLKSLKLEYFPFCEPLRSLSSIGELPNLEFLKIKECRFEGKWDVKDEA
FPKLKVLKVYRPKNMMVWNISDDAFPSLQQLLLYFCEDVEMPSSFGYLSSLKLTKPSNTK
MEVGYVTPPITLEREDEVKALLNQLVGGPKQLDVVTIVGMPGLGKTTFATKLYSHEAVKE
RYDVRSWCCVSQTYDRKSVLMEIMRGLDKENTTTEESVLAAAIRRFFIGKRYLVVVDDLW
STDAWDDLRLIFPDDSNGSRLVLTTRLDEMASYASTNPHHLRHLTNEESYELLKETVFGE
ESCPSELEEAGNEIARSCAGLPLAVVLSAGLLAKGVKDVDYWKEVSQNLSSTLFHDVDWL
MDVVELSYKTLPHDLKPCFLYFGSFSEDEQISVQKLIQLWICEGLLPHNNDMESLDHVAT
NYLMDLIGRNLVMVAKRTRLGKAKYVRIHDLLHQFCMKKAEEIHLLWFYGSEISDYDHPQ
LETTMPSRLVVSSFNDDFMKWSSPYESKCSLRFNVSVDTSMSPSLTGSLEAFKSLTVLDL
AKVDVGKSFPHETILLIHLRYLQISSSYYRGLPFPSTISSLVNLDTLITDIDVNFPNTIW
DLVNLRHLQVPTAYLPELSFYPLEVFHLKKLDTFTKVTIRLPRDMPVLVHALSNVVNLGC
CIFDEWSDVDDFHCNKPYDLDDWRFTPPVFQSLHRVESLYLEYHMFLPPARRVFEFPSTL
KSLKLKYFPFCEPLRSLSSIGELPNLEFLKIEECRFEGKWDVKDNAFPKLKVLKVYQPSN
MMVWNISDDAFPSLQQLLLYCVNVEIPSSFGYLSSLKHVKLHGCWDYT
>Peinf101Scf00049g04030.1_(2)
MEVGYITPSITLEREDEATALLNQLVGGPKPLDVVTIVGMPGLGKTTFATKLYSHEAVKE
RYDVRSWCCVSQTYDRKSVLMEIMRGLDKENTTTEESVLADAIRRFLKGKRYLVVVDDLW
STDAWDDLRLIFPDDNNGSRLVLTTRLDEMASYASTNPGKLDEVASYASTNPHHLRHLTN
EESYELLKKIVFGEECCPSELEEAGNEIARSCAGLPLAVVLSAGLLAKGVKEVDYWEEVS
QNLSSTLFHDVDWLMDVVELSYKTLPHDLKSCFLYFGSFSEDEQISVQKLIQLWICEGLL
PHNNDMESLDHVATNYLMDLIGRNLVMVAKTTLLGKAKCVRIHDLLRQFCMKKAEEIHLL
RFYGSEISDYDHPQLETTMPSRLVVSSFNDDFMKWSSPCESNCSLRFNVSVDTLMSPSLT
GSLEAFKSLTVLDLGKVNVRETFPRETLLLIHLRYLQISSSSWDILPFPSTISSLVNLET
LITDIDVNFPNTIWDLVNLRHLQVPRAYLPELSFYPLEDFHLKKLDTFTKVTISLPRDMP
VLVHALSNVVNLGCCIFDEWSNGDDFHCNKPYDLDDWRFTPPVFQSLHRVESLYLDYHRF
LPPARRVFEFPSTLKSLKLEYFPFCEPLRSLSSIGELPNLEFLKIKECRFEGKWDVKDEA
FPKLKVLKVYRPKNMMVWNISDDAFPSLQQLLLYFCEDVEMPSSFGYLSSLKLTKPSNTK
MEVGYVTPPITLEREDEVKALLNQLVGGPKQLDVVTIVGMPGLGKTTFATKLYSHEAVKE
RYDVRSWCCVSQTYDRKSVLMEIMRGLDKENTTTEESVLAAAIRRFFIGKRYLVVVDDLW
STDAWDDLRLIFPDDSNGSRLVLTTRLDEMASYASTNPHHLRHLTNEESYELLKETVFGE
ESCPSELEEAGNEIARSCAGLPLAVVLSAGLLAKGVKDVDYWKEVSQNLSSTLFHDVDWL
MDVVELSYKTLPHDLKPCFLYFGSFSEDEQISVQKLIQLWICEGLLPHNNDMESLDHVAT
NYLMDLIGRNLVMVAKRTRLGKAKYVRIHDLLHQFCMKKAEEIHLLWFYGSEISDYDHPQ
LETTMPSRLVVSSFNDDFMKWSSPYESKCSLRFNVSVDTSMSPSLTGSLEAFKSLTVLDL
AKVDVGKSFPHETILLIHLRYLQISSSYYRGLPFPSTISSLVNLDTLITDIDVNFPNTIW
DLVNLRHLQVPTAYLPELSFYPLEVFHLKKLDTFTKVTIRLPRDMPVLVHALSNVVNLGC
CIFDEWSDVDDFHCNKPYDLDDWRFTPPVFQSLHRVESLYLEYHMFLPPARRVFEFPSTL
KSLKLKYFPFCEPLRSLSSIGELPNLEFLKIEECRFEGKWDVKDNAFPKLKVLKVYQPSN
MMVWNISDDAFPSLQQLLLYCVNVEIPSSFGYLSSLKHVKLHGCWDYT
>Peinf101Scf00049g05026.1
MEVGYITPSILLEREDEATALLNQLVGGPKQLDVVTIVGMPGLGKTTFATKLYSHEAVKE
RYDVRSWCCVSQTYDRKSVLMEILSGLDKENTTTEESELAAEIRRFLIGKRYLVVVDDLW
STDAWDDLRLIFPDDNNGSRLVLTTRLDEVASYASTNPHHLRHLTNEESYELLTKIVFGE
ECCPSELEEAGNEIARSCAGLPIAVVLSAGLLATGVKEVDYWNEVSQNLSSTLFHDVDWL
MDVVELSYKTLPHDLKPCFLYFGSFSEDEQISVQKLIQLWICEGLLPHNNDMESLDHVAT
NYLMDLIGRNLVMVAKRTRLGKAKYVRIHDLLHQFCMKKAEEIHLLRFYGSEISDYDHPQ
LETTMPSRLVVSSFNDDFMKWSSPYESKRSLRFNVSVDDSLSPSLTGSLEAFKSLTVLDL
GKVDVGESFPHETILLIHLRYLQISSNYHRGLLFPSTISSLVNLETLIIDVTVYLPDTIW
DLVNLRRLQVPRAYLPELSFYPLEVSHWKKLDTFTKVHIRLPRDMPALVHALSNVVNLRC
RIIDEWTDDDDFHCNKPYDLDDWRFTPPFFQSLHRVESLYLEYHMFRQPAPRVFDFPSTL
KSLNLEYFPFCEPLRSLSSIGELPNLEFLKIEECEFEGKWDVKDNAFPKLKVLKMYRPRN
MMVWNISDDAFPSLQQLLLRYCEDIEIPSSFGYLSSLKLVRLQYPLAFFQADLQCRSLKD
KGKHSNVEA
>Peinf101Scf00062g08021.1
MQEIWKKFSEAEGDAYWEDFILTPRRDEIIDPNTHLINFHVPTEIMKTKLEFIAKYSSHK
IPSIPLSVNKDDTPNPKFVMEFIDVVAENIYVLVQINDPCSLLFVPGPKKQIEDVLKELK
LLRLFVTFGSNKCVEPQNRNTFFTHVLIEAGHKAMIEWLIKTRLLQMKIKPIHGGIHKIY
VDVLQALKATIQPGWHPNIQNKQATYSGFVETPPQNLVELPTVSNPSQIVSLDDQMTIFQ
DTLSLLRVNLIHLPILDLEFLLQDMHNVITDAEILIYSLYDDIKKEKHVMKLEDVNLAIG
LHLPSNTQPIKAMIYLIMRKVFQSNLPKIHGVGYVDFLLNNLKEFQGRYTNSLSFVKKQL
QMIQKELESLQPLLNVVTEETHNQLEHQDYATQLISRAYEVEYVVDACISKECLEHWLLD
IIQEITHIRTKVADIQEKKMISPVPDYTMSAATNHKSSQLDKTPKMNKNNVGFEDERRAL
RKKLIEGSKELDVILIYGKTTLAKELYYDESVTKHFDICAECCVSQVYNRLDLLSAILHD
ATGKCSSSSTEADVATELQRALQPKRYLILVDDVWEKGAWDDLKGCFKDANKGSRIMLTT
RNHEVAEYARFLSDPFHLHMFTEDESWELLKSKVIGEESYSPPLEEVGRQVALKCGGLPL
SIILMASIFAKKEKKEENWKEVATSLGAHIRSDAKAIIEESYKNLSYHLKPCFIYFGAFL
EDSFIKRCEGKSLEDIAKGYLKNLIGRNLLMNAQWSSTGKVKACRIHDLLHDLCKERTKE
ENLLLRIERDQNATPLSCIYYNKHQPQRRLAFCEVDNLEELSSSCSLVGSVLSWIHGVLD
LEGTIIDRIPTELIYLRYISAEDSWESIPSSIVPLGTLWKMVKLRHLHFRHRLSINSEED
LLEDSSKLNDLETFSSPYISCAEVVKLLFRKIPNVRELKCEIPAAKSGPFPVLAFPTQLE
MLNIHNTGILEMDV
>Peinf101Scf00077g04021.1_(1)
MASDSCRDIRRTIQYCIETGQLDSSTKDQLEYANGQIHNLYEVLWVLEYDNPRNRISLQL
EPLLDEAYNGFSEVHRLLRDQDLTKDTIRKISEVLQIIKPVIIAERIKASKPSTSIIRTT
EDMVKFISRFLERVYLLAGLSCIHPFKKKLDFLQYFLKFTAKQNIEHEKMKDLITLAEDT
AYTAAELAILCWETQDDYLARVSVPECDEKDMIPCADFESKFSVLLESINPFRPVPRQLY
ISVLKVSHSSVPKRMDPSSDWRSDLNLVKEFLCLVKGHMEDLLNLDASLNIPFPDRLQWL
KNGLNNVSHLHSELPIFELEEFYPLFIPYLDALAIEAATAVYTLWDVDLENNTELDHMHI
HLKAKFYHLYLELVLFENPSLKNTMMDYFQEGLTFMRTFFMDSLEQSQITDFLPLVFSVM
DDANLLFNSLLRDPEEGELASENDLLRFQLLLKFKFIKAAFRQISPIISASSTSDHLMID
LVLNPPTNFESIDFYLTMLKSSNTSPSSSSLKMDEVFMGFHIYILENLLLKDESDLKLTD
SDKDKRFYHGLLLLVTFVVDPPIQYIECKKQNGLLHELGTLAIEAEVALRLSYENALDCS
KSRKVGLLLQLFSVALEIIKCKGKWRDRLKHKATLEAEFLDLVENVHEELIFLRSLLMNL
LRPHTELDKLGDLLMHVEVAAQKATLISNCSCEGFTDGSGTREMSLLLSHYLQEVKSVNA
KARDVCFQLLHESACNISVTDLECFINVLLDMLSHLHSWDDVISSVRNQIPVVQEQLKYL
SLFLADSVRHRNMHRELKDLMHHVRDVTDRVKYVVFFSVRGDSRAWFHQLYLFDVKQVLN
LVEAEVRAICSRVPITHLSFPKTNGLGFIQCFLGKLEELLHSKLDLITELKPQIESIKKG
LLCLRSFFDNFSENYDEDDEVYGLITSATEIAHKAEYVIDFCLASSNSLSYRAHCISEVV
ENIKLVTKDVSENCGKRNADVNQVAKGFTVPTSSANTPGAVGEMVGFQDAVNKLKLQLLG
GSHQLDVTSIYGMPGLGKTTLAKKIYNDPAIGSHFDVRAMCCVTQVYSQRELLLSILNEV
LEPADRSKKEDSELANDLRRVLLTKRFLILIDDVWDKAAWDDLYMCFRDAQNRSRIILTT
RLYEVADYAKCKSEPHKLRLLTDDESWNLLQEELFHGKSCPPELGDVGLQIAKSCGGLPL
FIVLVAGVLKEKKKNADSWKEVEESLGSRNIGSSEEGMSIIGFSYKNLPHHLKPCFLYFG
GFLKGKDIPLSKLSRVWSAEGFLAHSKETGAENATRDYLKDLIRRNLVMNMEKRSNEELK
TCRVHDLLHQFCVEKAKQDNFLLWIHRDKSGHSVPYPEKPEEYRLSVYSKRSEFATWLPS
ESGVRSLLFNATKDDYFPAMSRDISFIFEKFKLVKVLDLESVNIGDIFPAEIKSLVHMRY
FAARTGANSIPSSLVHLWNLETFIVRGLRGELKLPCSLLNMFKLRHIHVNSRASFSLHDE
TCESVPNSRLFNLETFSSPCLSYGEDAEKILRNMPNLRKLRCIFEGSWGYSEALRRNCVR
FPRLDFLNQLESLKLLSNSIPTDHPHEFNFPSKLRELTVSKFHLPWTQISTIAKLPNLEI
LKVLLGAFEGEHWEVKDSEFPELKYLRLDNLNVAQWSISGDAFPKLEHLVLTKCKQLEVI
PSHFEDVASLESIDLLYSLQIGLEEHLIKSYLEMARECRSVIGAINFLKGQYLDSSTINR
LGNFGYYLEHAVVFLKELEKVHPENRITSQLRPLFLEALHGLTEVCSHINDQGRMISKLL
RIIKLENIAGRLRASKGSTSTSEMISEVLKVIEPENIAERIKASKPSRFSSGQVTKEMVG
FVEALLRCTRSSHYLVQHRATTSVFRQKLRHLELFIRLTAKRCIEHESMKDLFAHAEDVA
YTAACLFFLGFLNYMDRSFSELLERTSPLRPELRQIYMSVVKGLKSSRSETAMNAKDMLD
FVSALQQDLRLRCDYRISFLQRGVSNLFAFFKGVESDRVPREELLLLQPHMESLAIEAAI
LIWSYDEEMGKITEIDDHVIFPLQLKFNHFEVEVSLIELLNSQPTVIAALKDLADYVLEE
LILLGTFLMDSLEQCKEQTKITELLALIQSVTRQAWSFIDSHFRDSEHKDLASEIICLHF
QLLLKFKFIKAAIRQICPDFSASSTMDQSMINLLNFLPIKFGVIGSYLSIMLKSSKTSSS
GCPEMDLVLMKFHEYILDNLLLNCETIMPFTNANKIEKFYHGLLLLVTYSVDPLAQCSER
KKQNNLLRGSETKEIEAYVVASDSNKSRKVNLVLQFLMESFKFVEYHERLLHLINHKATL
QAQILALIKRVHEELIFLVVFLMDVLRQHSELNRFDDLFMHAEVTAEKLARISGTCYESF
IDVDSTEKMRFSLSDYLQGIKAVKVEVRKVCIPSLDASPCNMTDGEGLINFLLNHQDRVL
GSDACSISFLKNQISLVQDKLVYLGSFLADIVQYHDMHQELKDLVKRVQDMKYVCLFPVR
GYRPAWYYMLYISDVKRLLKFVEAEVKCICLKVPDSSSYIFPKTNGLGFLNYFLGKLEEL
LLSKPDLIIDLKCQIGSVKEGLLCLRSSIDDILNSYDEHGEVYSLITSVTKVAYKAEYVI
DSCLTCSHPLWYKVLWVLEVVENIKLVNKVVSETCERKKIDVTVYKVKKITTDFAPSLSA
NTPRSNEEEGFEEAMNQVKKQLLGGSPQLDVISLVGMPGIGKTTLAEKIYNDLSLTCYFD
VHAKCRVTQVYSWRELLLTILNDVLEPADRTEKEDGEIADELRRFLSTKRFLILIDDVWD
YDVWDSLHMCFKDAWNGSRIILTTRLSDIAIDSESWTLLQKEVFQGECCPPELREVGFQI
AKSCGGLPLFIVLVAGILKEKEKQADLWKEVEERLSAHNIGSLGESMPIIGFSYSNLPHY
LKPCFLYFGGFSKGKDIHVSKLTRLWISEGFVKAPEDAAQDFVEDLIGRNLVISMKKRPN
GKVKMCRVHDMLHQFCLEKAKQENFLLRINGFGGEDALPEKPDEYRLFIHSSQDQIDLWK
PSRSNVRSLIFHVIELDRLLWPRDISFIFASFKLVKVLDLESFNIGGNFPSEIQSLIHMR
YFAVQTDANSIPSSIAKLWNLETFVVRGLGGEVILPSSILKMVKLMHILVKHRASFSLHE
NMGKSLAISQLDNMKSFSTPRLSYGEDAEIIIRQMPNLRKLSCIFSGTFGYSDKVKGRCV
LFPRLEFLSHLESLKIVSNSYPAKLPHVFSFPSQLRELTLSKFRLPWNQISTIGELPNLE
NLKIRLRAFEGEEWEVKDSEFPELKYLELDDLNIAQWSVSDEAFPMLEHLVLTKCKQLKE
IPSLFGDATCLQSIEINWCSWSVANSAQEIQIMQHEDMANDAFRVTIQPPDWARKSSS
>Peinf101Scf00077g04021.1_(2)
MASDSCRDIRRTIQYCIETGQLDSSTKDQLEYANGQIHNLYEVLWVLEYDNPRNRISLQL
EPLLDEAYNGFSEVHRLLRDQDLTKDTIRKISEVLQIIKPVIIAERIKASKPSTSIIRTT
EDMVKFISRFLERVYLLAGLSCIHPFKKKLDFLQYFLKFTAKQNIEHEKMKDLITLAEDT
AYTAAELAILCWETQDDYLARVSVPECDEKDMIPCADFESKFSVLLESINPFRPVPRQLY
ISVLKVSHSSVPKRMDPSSDWRSDLNLVKEFLCLVKGHMEDLLNLDASLNIPFPDRLQWL
KNGLNNVSHLHSELPIFELEEFYPLFIPYLDALAIEAATAVYTLWDVDLENNTELDHMHI
HLKAKFYHLYLELVLFENPSLKNTMMDYFQEGLTFMRTFFMDSLEQSQITDFLPLVFSVM
DDANLLFNSLLRDPEEGELASENDLLRFQLLLKFKFIKAAFRQISPIISASSTSDHLMID
LVLNPPTNFESIDFYLTMLKSSNTSPSSSSLKMDEVFMGFHIYILENLLLKDESDLKLTD
SDKDKRFYHGLLLLVTFVVDPPIQYIECKKQNGLLHELGTLAIEAEVALRLSYENALDCS
KSRKVGLLLQLFSVALEIIKCKGKWRDRLKHKATLEAEFLDLVENVHEELIFLRSLLMNL
LRPHTELDKLGDLLMHVEVAAQKATLISNCSCEGFTDGSGTREMSLLLSHYLQEVKSVNA
KARDVCFQLLHESACNISVTDLECFINVLLDMLSHLHSWDDVISSVRNQIPVVQEQLKYL
SLFLADSVRHRNMHRELKDLMHHVRDVTDRVKYVVFFSVRGDSRAWFHQLYLFDVKQVLN
LVEAEVRAICSRVPITHLSFPKTNGLGFIQCFLGKLEELLHSKLDLITELKPQIESIKKG
LLCLRSFFDNFSENYDEDDEVYGLITSATEIAHKAEYVIDFCLASSNSLSYRAHCISEVV
ENIKLVTKDVSENCGKRNADVNQVAKGFTVPTSSANTPGAVGEMVGFQDAVNKLKLQLLG
GSHQLDVTSIYGMPGLGKTTLAKKIYNDPAIGSHFDVRAMCCVTQVYSQRELLLSILNEV
LEPADRSKKEDSELANDLRRVLLTKRFLILIDDVWDKAAWDDLYMCFRDAQNRSRIILTT
RLYEVADYAKCKSEPHKLRLLTDDESWNLLQEELFHGKSCPPELGDVGLQIAKSCGGLPL
FIVLVAGVLKEKKKNADSWKEVEESLGSRNIGSSEEGMSIIGFSYKNLPHHLKPCFLYFG
GFLKGKDIPLSKLSRVWSAEGFLAHSKETGAENATRDYLKDLIRRNLVMNMEKRSNEELK
TCRVHDLLHQFCVEKAKQDNFLLWIHRDKSGHSVPYPEKPEEYRLSVYSKRSEFATWLPS
ESGVRSLLFNATKDDYFPAMSRDISFIFEKFKLVKVLDLESVNIGDIFPAEIKSLVHMRY
FAARTGANSIPSSLVHLWNLETFIVRGLRGELKLPCSLLNMFKLRHIHVNSRASFSLHDE
TCESVPNSRLFNLETFSSPCLSYGEDAEKILRNMPNLRKLRCIFEGSWGYSEALRRNCVR
FPRLDFLNQLESLKLLSNSIPTDHPHEFNFPSKLRELTVSKFHLPWTQISTIAKLPNLEI
LKVLLGAFEGEHWEVKDSEFPELKYLRLDNLNVAQWSISGDAFPKLEHLVLTKCKQLEVI
PSHFEDVASLESIDLLYSLQIGLEEHLIKSYLEMARECRSVIGAINFLKGQYLDSSTINR
LGNFGYYLEHAVVFLKELEKVHPENRITSQLRPLFLEALHGLTEVCSHINDQGRMISKLL
RIIKLENIAGRLRASKGSTSTSEMISEVLKVIEPENIAERIKASKPSRFSSGQVTKEMVG
FVEALLRCTRSSHYLVQHRATTSVFRQKLRHLELFIRLTAKRCIEHESMKDLFAHAEDVA
YTAACLFFLGFLNYMDRSFSELLERTSPLRPELRQIYMSVVKGLKSSRSETAMNAKDMLD
FVSALQQDLRLRCDYRISFLQRGVSNLFAFFKGVESDRVPREELLLLQPHMESLAIEAAI
LIWSYDEEMGKITEIDDHVIFPLQLKFNHFEVEVSLIELLNSQPTVIAALKDLADYVLEE
LILLGTFLMDSLEQCKEQTKITELLALIQSVTRQAWSFIDSHFRDSEHKDLASEIICLHF
QLLLKFKFIKAAIRQICPDFSASSTMDQSMINLLNFLPIKFGVIGSYLSIMLKSSKTSSS
GCPEMDLVLMKFHEYILDNLLLNCETIMPFTNANKIEKFYHGLLLLVTYSVDPLAQCSER
KKQNNLLRGSETKEIEAYVVASDSNKSRKVNLVLQFLMESFKFVEYHERLLHLINHKATL
QAQILALIKRVHEELIFLVVFLMDVLRQHSELNRFDDLFMHAEVTAEKLARISGTCYESF
IDVDSTEKMRFSLSDYLQGIKAVKVEVRKVCIPSLDASPCNMTDGEGLINFLLNHQDRVL
GSDACSISFLKNQISLVQDKLVYLGSFLADIVQYHDMHQELKDLVKRVQDMKYVCLFPVR
GYRPAWYYMLYISDVKRLLKFVEAEVKCICLKVPDSSSYIFPKTNGLGFLNYFLGKLEEL
LLSKPDLIIDLKCQIGSVKEGLLCLRSSIDDILNSYDEHGEVYSLITSVTKVAYKAEYVI
DSCLTCSHPLWYKVLWVLEVVENIKLVNKVVSETCERKKIDVTVYKVKKITTDFAPSLSA
NTPRSNEEEGFEEAMNQVKKQLLGGSPQLDVISLVGMPGIGKTTLAEKIYNDLSLTCYFD
VHAKCRVTQVYSWRELLLTILNDVLEPADRTEKEDGEIADELRRFLSTKRFLILIDDVWD
YDVWDSLHMCFKDAWNGSRIILTTRLSDIAIDSESWTLLQKEVFQGECCPPELREVGFQI
AKSCGGLPLFIVLVAGILKEKEKQADLWKEVEERLSAHNIGSLGESMPIIGFSYSNLPHY
LKPCFLYFGGFSKGKDIHVSKLTRLWISEGFVKAPEDAAQDFVEDLIGRNLVISMKKRPN
GKVKMCRVHDMLHQFCLEKAKQENFLLRINGFGGEDALPEKPDEYRLFIHSSQDQIDLWK
PSRSNVRSLIFHVIELDRLLWPRDISFIFASFKLVKVLDLESFNIGGNFPSEIQSLIHMR
YFAVQTDANSIPSSIAKLWNLETFVVRGLGGEVILPSSILKMVKLMHILVKHRASFSLHE
NMGKSLAISQLDNMKSFSTPRLSYGEDAEIIIRQMPNLRKLSCIFSGTFGYSDKVKGRCV
LFPRLEFLSHLESLKIVSNSYPAKLPHVFSFPSQLRELTLSKFRLPWNQISTIGELPNLE
NLKIRLRAFEGEEWEVKDSEFPELKYLELDDLNIAQWSVSDEAFPMLEHLVLTKCKQLKE
IPSLFGDATCLQSIEINWCSWSVANSAQEIQIMQHEDMANDAFRVTIQPPDWARKSSS
>Peinf101Scf00077g05016.1
MVNSISSILDAVYELAGFDKCHPIQKMLDFLQYFLKFTAKRYIEHEKMKDLISLAEDTAY
TAAGLAILCCETQDDYLARVSVPECAETDVISCADVESKFSVLLESINPFRPVPRQLYIS
VLKVSYSSIPKRKDLSSDWESDLYKAICFLCFVIQQLEDLPFQDLPFLDQFQWLKNGLCT
LNNFQRNIRGSELEEFDPLLIPYLEALAIEAATALYTSWDVDLENNIELDHMLLPLQAKL
YHISLDKILFEHPSLKETMMDYFQEGLTFMRTFFMDSLEQCKEQTQITDFLPLVLSVMED
ADSLVQSLLRDPKEGEGELANEIDLLRFQLLFKFNFIKAAFRQFFPLVSASSTSDHLMRD
LVIILPTNFEAIDSYFTMLKSSKTSTSSGSLKMDDVFMGFHRYILENLLLKDEGNLKLTD
TYKDNRFYHGLLLLVTFLADPPIQYIECKKQNRLLCELGTLAIEAEAALRFSYESALDSS
KSGKVSLVLQLLSVDLKIIKCKGKWTNGLKHKDTLEAEFLDLVENTHEELIFFTSFVMNL
LRQHTEFGNFGDLFMHAEVAAQKATLISSCSYESFMDGSSTRELSRLLSNKFLQEIKSVN
AEVRDVCFQLLHESAHNISVIDLECLINVLIDMLSHLHSSGDTIFSVRNQIPILQEKLKC
FVCLLAGIVQQFYMHRELKDLMQHVRDVANMEKYVIFFSISGDCRAWFHQLYLSDVEQVL
NLVDAEVKAICSRVPKAHLSFPKTNGLGFLQCFLGKLDELLHSKHDPIITMKPHIASVKE
GLLRLRLFLDNVSGNYDEDDEVYGLITSATEMAYKAEYVIDFCLASSYSFSYRAHYISEV
VESIKLVTKDVSEKKKAEVNQAAKGFTNHVPTSSANTPGEMVGFQDVVEKIKLQLLGGSH
QLDVMSIYGMPGLGKTTLAKKIYNDPAIGSHFDVRAMCYVTQVYSRRELLLSILNDVLEP
ADRTKKEDSELANDLRRVLLTKRFLILIDDVWDKAAWDDLYMCFRDAQNRSRIILTTRLY
EVADYAKCKSEPHKLRFLSDDESWKLLQEELFHGKSCLPEHGDVGLQIAKSCGGLPLYIV
LVAGVLKEKKKNADSWKEVEVSLGSCNIGSSEEGMSIIGFSYKNLPHYLKPCFLYFGGFL
KGMDIPLSKLSRVWSAEGFLQHSKEKGAENATQDYLKDLIRRNLVMNMEKRSNGELKTCR
VHDLLHQFCVEKAKQDNFLLWIHSYKSILFGHSVPYPEKPEEYRLSVYSKRSEFAKWLPS
ESSVRSLLFNATKDDYYPAMARDISFIFEKFKLVKVLDLESVNIGDIFPAEIKSLIHMRY
FAARTGANSIPSSLVHLWNLETFIVRGLRGELKLPCSLLNMFKLRHIHVNSRASFSLHDE
TCESVPNSRLFNLETFSSPCLSYGEDAEKILRNMPKLRGNSVFFPKLDFLNQLESLKLLS
NSIPTDHPHEFNFPSGLRELTLSKFRLPWTQISAIAELPNLEILKLLLGAFEGDHWEVKD
SDFPELKYLKLDNLNIAQWSVSDDAFPKLEHLVLTKCKQLEVIPSHFEDVSSLESIEVNW
CSWSVANSAQEIQTTQREDMVNDAFTVTIQPPDWARRSSH
>Peinf101Scf00077g09032.1
MKLTELRSQIRSGSTEHRSGLPEKPTVYGRRKFLGESLTANRTTTRSHADFPVTGIWSFA
FADECGIVDVTQKMQDIWKMMYDVMENFTYLDMLLEDFQRDEFIDPKSDLHYFHVPTEIW
KGKYSFPKISILLAPDNKDGGVATSKLVLEFVDAAVRILGDLVKDYDPWSLFHFPGLKEQ
IEEVLEELNLMRFFISFVSNKCIEPQIRHTFFTHVLNMAIHAAMVVWLYLPSHYDRENQQ
AAPNHEMNALLSDLLQMKIRPIQPGIRKIYIDPTIQPGWHPNIQNTPAAIGSSVETLTEV
LNLSRTNVIHLPIIELDFHRQDMDTKIHFLELLEELLKPDDSCEIGIDRFLSYLWELKFL
YSFLRPQGFFFADECGKVDGTQKMQDFWKRLYDILYESNEAAYWYLEFIDDPVTFHVAEI
WKTKMELRANYSFPKISLPLDPTNKDAGVSTSKLVLDFLDASVWILSDLIKNYNPRSLFY
LPGLKEQIQEILEELNLLRFFVSFVSNKCIDPQIRHTFFTHVSTVACHAAMVVWLYLPSQ
YDPENQQTAPSHEMNALLSDLLQMKIRPIQPGIRKIYIDVLQALKSTIQPGWHPNSQNTP
AANAGSVETLVQNLETLTVSNPQEILQEMLSLLRANLIHLPVLDHEFHLQDMDTVIVNAG
LLIYSQLEDVNRALGLNLPSNIQPIKAMVYLIIRKAFQSNLPRILGQGYVDFLLKKLKEF
QSCHADQLASVKKQLQRIEKEFQSLLPFLAKEQRYNKLTALQDCSAQLTSKAYEVEYVVR
ACIRKYVPCWCLQNWLLDITDEIIGIKKTTIKEKNMAEHTRKNDTAHTSSQLARTPRMHE
VIVGFEDVIEKLRDQLLKGTKVRDVISIHGMPGQGKTTLACRLYSDRSVVSHFNICAQCC
VSQVYSYKDLLLGLLRDAIGEDSQCSGKDVDELADMLRKALLPKRYLILIDDVWETSAWD
DLKHCFPDGNNRSRVILTTRHREVATNARVQLLWWLKEECWEKMAANLGSHIHGGAKGFI
EQSYQNLPYHLRSCFIYFSAFLEDKVIKVSKLTRLWISEGFVISCGDNSNLEDTAEDYLE
NLIGRNLVIVTKRSYSDGKIKACRLHDVLLDFCKEKATEENFLLWIKGDKYPCSGVYSHK
QHAQCRLVFSGTEDHYEWRASCSLVASVFFYGEIEMSSRFFQKFKFLKVLDLENITIVDW
LLSLTELVYLRYFSVRIADAVDESSIYKLLNLETLILFNVCKLPVTVWKMVNLRHLHVGD
FVVEELFGDSSQLYDLITLSTPCFSRVKDAELMLRKTPNLRELRCRFEASRGPLPVLDFP
ISLEALQVDSNRRPRFPLCICAPNLKKLKLCWFGLGLEHFSNIAMLPNLQVLKLTRIMFD
DGKWEVSNDEFPQLKVLKLTTCRNLKEWTISDDAFPNLKRLVLNNCYHLKEIPSCFGDIS
SLKSIEVQDCPKSVEKSAQDIRERQVEDYDNTDFELNMKSLKLAIWKTLCNFFISFLNPE
VNGFTFSFSL
>Peinf101Scf00077g09034.1
MSFTLDKLKEDLAIVLKEADSSLCDIARDRYKFFIWELKFLSIFLGPQSFAFGDECGIVD
VTQKMQHIWMRFYDIWMRIYPNWNESDDEAAVDYSEESFDYLEEFLEVSRRDEFIDPKTD
PFPFHVPTEIWKIKMEFRAKYYFPKISLPLDPTNKDGGVATSKLVLDFVDAAVRILGDLV
KDYDPWSLFHLPGLKEQIEEVLEELNLMRFFVSFVSNKCIDPQIRHTFYTHVLNVAIHAA
VVVWLYLPSHYDRENQQAAPSREMNALLSDLLQMKIRPIQPAIRKIYIDVLQALKSSIKP
SWHPNIQNTPAADGGSVETLAQNLVETPTVSNPQEILQEMLSLLRANLLHLPVLHLQDMD
TVIVDAGLLIYSLYDSNDEKEDTKFEDVNRALGLDLPSNIQPIKAMIYLIIRKAFQSNLP
RIHGYGFVDFLLKNLKEFQSRHAGQLASVRNQLQIIEKEFQSFQPFLQAVTKEQQYNKLA
DCSTQLISKAYEVEYIVGACISKDVPHWCLERWLLDITAEIIGIKATIQEKNMVEHTIKN
GTARTSSQLDRTNKEIVGFEDVTENLRDKLLKGTKGQDVISIHGMPGQGKTTLACRLYSD
RSVISQFDIRAQCCVSQVYSYKDLLLALLRDAIGEDSQRVARHADELADMLRKTLMPKRY
LILVDDLWETSAWDDLKGCFPDGNNKSRLPNMLVDPLRLRLFNEDESWELLEKEVFGEKS
CPPLLMDVGQRITKMCAQLPLSIALVAGILKDMEKEEECWEKMAENLGSHIHGGSKGVIE
QSYQNLPYHLRSCFIYFSAFLEDEVIQISKLTRLWISEGFVISCGYKRNLEDIAEDYLEN
LIGRNLVMVAKRSYSDGKIKACRLHDVLLDFCKEKATEENLLLWIKRDQNASPSSSVYSH
KQHAPHRVVFSELNDLVKWRSSCSLVGSVLFSKTYTNMASWLFQNFKFLKVLHLENIDIT
TWFETELVYLRYCSVRMDPNLALSSLDNLWNLETLILAGYKRIELSVAVNFWKLVNLRHL
HVNITIPMENVEELFADSSELYDLKTLSTPYFRRVKDAELMLRKTPNLRELRCTIEPCRG
PLLVLDFLISLEALHVFQEFSDERRFPICICAPNLKMLKLYRFDLGLEHLSNIAMLPNLQ
VLKLEWIRFDEDEWEVSNDEFAQLKVLKLRRCAYLKEWTVSGDAFPNLKRLVLNVCTSLM
EIPSCFGDISSLKSIEVYYCPKSVEKSAQDIREIQVEDYQNTEFELVIKNPAREKSCYCL
LLLLLDYCLLASTVSAYVHCVEIDDRRSNESKGIFTNAWMPYDGDLLESLCILICSDIGD
KNDEKEIEEFVLVSGLKKRGEAIDEEESSSEDLT
>Peinf101Scf00094g05017.1_(1)
MAYPAVNSLIQTLELFQSTYPALIHGQTAEMINSLCASAEYFQNVLENISHQKHENEKIK
DLEGEMIAVVQQAEDLLESNIAQIMSRWSKWTTQDEAGLVLGDLPRVIVKIEAVRKCLTM
VIESSTSTVQADGTRAAGEHFFKKRRFLVFEACFYYPVQDVTVGLNNALIEITDRLFGSA
PERKVIPISGMGGCGKTTLAKKALSDPSIKSRFEINTWVTISQEYHLREVMLSLVHNIMG
RESNLEMSDDELMEKARRALLGRKYLIIIDDIWSKEIWDLIARTLPDEGNRSRIILTTRL
KEVAKCVNPDIYEIMPLSLDESWRLLCYNLVGAKNEFPSQLEEIGKQIVGKCHGLPLAIL
VVARHLSKVPMTKESWEAVAKNVSKVVNSYPEKYLAMLAMSNHHLPIHLKPCFLYFGLFS
EDSDINIRRLISLWVAEGFLKCDKAKSPKEVAKDCLENLISRNLIMVRRRKSNGQLKTCG
IHDLLRDLSLSEAQRENFLDVVGTNQVFNYLSTNHKSPRLGLHARISLEIFSVSSEVVRS
LYLFEEAHRPVEGTLKFKALRVLAAIPMPKYFYFQHRVDYAILRYLEVVSGHNVINFLAY
NLQTLIFYQSANSRPPYINLPSHIWNLKQLRYLRCPQCISLPNPQCISRTRHLSLLRLVS
CTKEVFSCLTNLTKLRIVNLRDDNNRGLEGTFNLLNLVYLNKLKSLNLWFDSVYNPRIPL
AEWCSFPVSLKRLTITKALLGWENMATLARLPNLQVLKLRNHAFYSSQSKWKLNDEDQFK
QLEFLLLDEIQLDRWEASSVNFPNLRRLLLQYISLLNQIPIDFSEICTLESIELYKCNNP
DLETSAREIQEKVTLMAGYLDVFYVNSLIQSLKLIQTTYPTSIRGQTAEMINSLRASAEY
FQNILENISHQKHENEKIKDLEGEMIAAVQQAEDLLESNIAQFMCRWSKWTIQDEAGLIL
GDLPQAIVKIDAVRERLALVIESSTSNINANSYGTRASEERSSSLKCASTTLQQDVTVGL
DDALTEITHRLFRSALEREVIPISGMGGCGKTTLAKKSLNDSSIKSRFNIHAWVTISREY
HLREVMLSLVHSITGSESNQEMSVDELMEKARRALLCRKYLIIIDDIWSTEIWDLIARTL
PDNENGSRIILTTRLKEVAEYVSSDIHEIKPLSLDESCKLLCHKLFGAQHACSSELEEIL
KKIAGKCQGLPLAILVVAGHLSKVPMTKDSWAAVAKNVSEVVTSYPNECLAILAMSYHHL
PIHLKPCFLHIGLFPEDSDINIHRLIRLWVAERFLKCDTLKSLEEVAEDCLKDLISRNLI
IVRRRKSNGKAKTFGMHDLLRDLSVSEAQKEKFLEVHRINQDHSFSATNLQSPHLSLHAP
ISLDNFSESSQVMRSLYLFNEPHKPAKKTLQLKALRVLSVFPPYKFHSYPHITINYAIVR
YLEIESDDQLCKSLPFMYNLETFIFFDRKIGLDEILTLPMQIWDMKHLRYLHIFNRIHLP
NPPSMSRADGKDGTCDLGLQNLQELSRLCHASCTKEVFIGLPNLRKLKICDTSEVKSCDD
KSRSLLNLVYLNKLDVFTCILDYSSFNRLKDDCSFPISLKKLNLSICAFPWEDMATLAKL
PNLQVLRLRNEAFTGKEWKLNDEDRFNQLKFLMLDNLDLEKWEADSINFPILQRLVLQKC
YCEIPPGILDICTLESIEFYSCHVSEDTAKEIQEEVAAIAGTDHLVVRTYCGKFQTSMAY
PTLNSLIQTLELFRTTYPTLMIHGQNAEMIGSLRASAEYFQNVRENISHQKHENEKIKDL
EGEMIAAVQQAEDLLESNIAQIMTERSGQQEEKNPVSKWISQIMSGLWMHHDDAR
>Peinf101Scf00094g05017.1_(2)
MAYPAVNSLIQTLELFQSTYPALIHGQTAEMINSLCASAEYFQNVLENISHQKHENEKIK
DLEGEMIAVVQQAEDLLESNIAQIMSRWSKWTTQDEAGLVLGDLPRVIVKIEAVRKCLTM
VIESSTSTVQADGTRAAGEHFFKKRRFLVFEACFYYPVQDVTVGLNNALIEITDRLFGSA
PERKVIPISGMGGCGKTTLAKKALSDPSIKSRFEINTWVTISQEYHLREVMLSLVHNIMG
RESNLEMSDDELMEKARRALLGRKYLIIIDDIWSKEIWDLIARTLPDEGNRSRIILTTRL
KEVAKCVNPDIYEIMPLSLDESWRLLCYNLVGAKNEFPSQLEEIGKQIVGKCHGLPLAIL
VVARHLSKVPMTKESWEAVAKNVSKVVNSYPEKYLAMLAMSNHHLPIHLKPCFLYFGLFS
EDSDINIRRLISLWVAEGFLKCDKAKSPKEVAKDCLENLISRNLIMVRRRKSNGQLKTCG
IHDLLRDLSLSEAQRENFLDVVGTNQVFNYLSTNHKSPRLGLHARISLEIFSVSSEVVRS
LYLFEEAHRPVEGTLKFKALRVLAAIPMPKYFYFQHRVDYAILRYLEVVSGHNVINFLAY
NLQTLIFYQSANSRPPYINLPSHIWNLKQLRYLRCPQCISLPNPQCISRTRHLSLLRLVS
CTKEVFSCLTNLTKLRIVNLRDDNNRGLEGTFNLLNLVYLNKLKSLNLWFDSVYNPRIPL
AEWCSFPVSLKRLTITKALLGWENMATLARLPNLQVLKLRNHAFYSSQSKWKLNDEDQFK
QLEFLLLDEIQLDRWEASSVNFPNLRRLLLQYISLLNQIPIDFSEICTLESIELYKCNNP
DLETSAREIQEKVTLMAGYLDVFYVNSLIQSLKLIQTTYPTSIRGQTAEMINSLRASAEY
FQNILENISHQKHENEKIKDLEGEMIAAVQQAEDLLESNIAQFMCRWSKWTIQDEAGLIL
GDLPQAIVKIDAVRERLALVIESSTSNINANSYGTRASEERSSSLKCASTTLQQDVTVGL
DDALTEITHRLFRSALEREVIPISGMGGCGKTTLAKKSLNDSSIKSRFNIHAWVTISREY
HLREVMLSLVHSITGSESNQEMSVDELMEKARRALLCRKYLIIIDDIWSTEIWDLIARTL
PDNENGSRIILTTRLKEVAEYVSSDIHEIKPLSLDESCKLLCHKLFGAQHACSSELEEIL
KKIAGKCQGLPLAILVVAGHLSKVPMTKDSWAAVAKNVSEVVTSYPNECLAILAMSYHHL
PIHLKPCFLHIGLFPEDSDINIHRLIRLWVAERFLKCDTLKSLEEVAEDCLKDLISRNLI
IVRRRKSNGKAKTFGMHDLLRDLSVSEAQKEKFLEVHRINQDHSFSATNLQSPHLSLHAP
ISLDNFSESSQVMRSLYLFNEPHKPAKKTLQLKALRVLSVFPPYKFHSYPHITINYAIVR
YLEIESDDQLCKSLPFMYNLETFIFFDRKIGLDEILTLPMQIWDMKHLRYLHIFNRIHLP
NPPSMSRADGKDGTCDLGLQNLQELSRLCHASCTKEVFIGLPNLRKLKICDTSEVKSCDD
KSRSLLNLVYLNKLDVFTCILDYSSFNRLKDDCSFPISLKKLNLSICAFPWEDMATLAKL
PNLQVLRLRNEAFTGKEWKLNDEDRFNQLKFLMLDNLDLEKWEADSINFPILQRLVLQKC
YCEIPPGILDICTLESIEFYSCHVSEDTAKEIQEEVAAIAGTDHLVVRTYCGKFQTSMAY
PTLNSLIQTLELFRTTYPTLMIHGQNAEMIGSLRASAEYFQNVRENISHQKHENEKIKDL
EGEMIAAVQQAEDLLESNIAQIMTERSGQQEEKNPVSKWISQIMSGLWMHHDDAR
>Peinf101Scf00094g06001.1
MAYPAVNSLLQTLELIQTTYPALIHGQAVEMFSSLRASAEYFQNILENTILQKHEYEKIK
DLEGEMIAAVQQAEYLLESNIVEVMMSRSNQQEEEGIDSNLTIQDEAVIQLRGLPQAIDK
IDALRKDLALVESSISTINADVADEEHFLKTRDSSSPKRASTLLQDATVGLEDALMEITD
RLLRSASEREVIPILGMGGCGKTTLAKKALDDPSIKSRFGTQAWVTISQEYNWTEVLLSL
VRSVIGNASQEMTDDKLMEVAYRALMGQKYLIVIDDIWSTEIWDLMARILPDNGNGSRII
LTTRLKEVAEYANPNIPPHEMMLLSLDESWKLLCIKLFGAKHTCPSELKEIGKEIVGKCQ
GLPLAILVIAGHLSKVPMTKESWAAVAINVSRVVTSYPNECLAILAMSYHHLPIHLKPCF
LHIGIFPEDSDINIHRLIQLWVAERFLKVDRLKSPEEVAEDCLEDLISRNLIMVRRRKSN
GKMKSCGIHDLLRDLSVSEAKKEKFLHVIRTNQGRNSTYLPNPPSMSRTDRELSSCDLGL
QKLEELSNLCLASCTKEVFNALPNLRKLKIYDTGKKIEGFEDTYRSLLNLVHLNKLQVLK
CSFNGDLPLQLRLADWCSFPTSLKSLSLYGSDLQCNDTTTLSKLPNLEVLKLRYSALLSK
NPDWVLTDEDRFHQLKFLMIDNVYIRKWEASSVNFPNLRRLVLQKMCGLQIPPGILDICT
LESIEFYKCLVSANEAKEIQEEAAAMAGYDCLVVRTYNTKTYFQVKQRL
>Peinf101Scf00094g06011.1
MVRSLHASAEYFQRVLENTSHHKHAYKTIKDLEGDMRDVVQQAKDLLESNTVEIMRQRYC
QQDDKNNRSKWTIQDEASVLLRDFPQVIVLNEGRRNYGKPAAYNAYTDTVPRPGSAQRNA
GYGDHYQYSCTGGDSFQGNQQMRGPGPQALYDQRELDQPTDMFHLDDDRFTEPPQPDVEQ
AIRKDLEQVFENYSTLTNAYGYGTGITEEHLFITKVPSSSKRASTALLQDTMVGLDYALT
KIIDRLLGSVSEREVIPILRMGGCGKTTLARKAQDDPSIRSRFDIRAWITISQEYLLREV
LQSLVCSLTGNDFQDTSDDQLMEKVYRALKSRRYLIVIDDVWSTEIWDLMARTLPDDNNR
SRIILTTRLKDVAEYANPDIPPHEMMSLSLDESWTLLCDRYWVAEGFLKFDRLKCPEEVA
EDCLEDLASRHLIMVRRRRLNGRRWCAMHDLLRDLSVSEAEKEMFSDAQRIMRFLALVYI
PAFQWKVSNSSQIVRSLYFFGKPHELTGETLKFKALRIFSVLPFTNFHYIHMTLGSTVLR
YLEVESDVQPDNHFIESLANLYNLQRFIAILKYRQMNHIWNLKQLRHFPIKFSIYLPNPQ
GTSSSNVEDRKTDLGLQHLQELSFSMLY
>Peinf101Scf00094g06015.1
MAYPAVNSLIQTLELFRTTYPALIQGQATDMIDSLHASADYFQKILENTSHQKHEYENIK
DLEEEMRASVQQAEDLLESNIVEIMKERYDHQKEKFNRSKWTIHDEAGVLIRDLPQAIDE
INAVREDLALVMESSTSTTSANAYGTGTGTGTGTAQDHFFEVGDSSSPSRASTTLVEEAT
VGLDDALTRITNGLLGSSSERKVIPILGMGGCGKTTLAKKAQDDPSIMSRFDIQVWVTIS
QEYHLREVLQSLVRSVVGNRFQDMSNDQLMEKAYKALKGQRYLIILDDVWSTEIWDLMAR
TLPDDNNGSRIILTTRLKDVAEYVNSDIPPHEMMPLSLDESWKLLCDKLFWDGVDHNCSS
ELEEIGKKLVGKCHGLPLAILVVAGHLSKVRMTKESWATVARNVNKVVTTYPNECLAVLA
MSYYHLPIHLKPCFLHLGTFPEDHEIDAWRLIRLWVAEGILKSNKLSSLEEVAEDCLEDL
ASRNLIMVRRRKLNGKIKRCVMHDLLRDLSVSEAGKEKFLNVIRINRAPNFPAQNCGAPR
FSLQSHFSLEKFSDSSQVVRSLYIFKQPLGPRGKTAELKALRVLVSIPRHVFKYRHHLTL
DSAFLRYLEVHRGNDFAESFSYLYNLQTFIFNHDKLQCGAILTLPDYIWNMKQLRYIHVP
HCIHLPNPQGISSTNMEDSRSDLGLQHLQEFSRLSFASCTKEVFSCLTNLKKLRIANIIE
DIKGLEGTPGSLLNLVYLKKLESLYLSLEMWELLSPLADGCSFPISLKRLTISGGRLSRE
DMETLAKLPNLEVLKLRRVKFRQSVWKLNDKDQFKQLKFLLLVDDTEIKQWEASSVNFPN
LGRLVFHQIRTLKQIPLAFAEICTLESIELYMCSRNLEESAREIQEEVASFAGNDCLHIG
IYDDYHAYKRLV
>Peinf101Scf00146g13039.1
MAAYAAVISLMGTIHQFSQSNLYLQAEEGHKENLKLLYNKVGCLRELLDNSSTDKPTKDL
LEKIKYLAHEVEDQVELQVGLLVLEDDEHVRTKANEKLLRILQQAIQDFDPLTEELSKQW
NNSHLQQAVDPSLGGFSSQRSHDDYSTLENEMVGYNIEQEHILGQLTGHSSQLEVISIAG
MGGIGKSTFANKMFSDPSIVRFFDIRGWITVSKEYSLRKMLISLLEHAIGVKAEELDGVD
DGDLADRLQKKLKGRRYLIVVDDIWSTEAWDEIGLWFPEYSNRSRVLLTTRDMKVAQYVS
FPKDPFPMRFLEPEESWSLFCQKAFDKKVCPIEFEKIAKEVVENCKGLPLMISVVAGTLS
SKGTLHEWRNVAQSINSLVNLDDYQHCSGVLALSYNHLPSHLKALFLYFGVFPKASEISV
KKLIRLWISEGLLELKELEGLEKVAGNLLHDLIDKSLVVVSKLSLDGKLKTCRIHDLLHD
VCLRESENENLLYVVNPPKVCPQGRRWVPVHCFSPIRFDDLTYSKTRSIIHFSSIETGPR
NLGLHHFKLLRVLDLGTVRLTGFPSELVQIVSLRYLDVKVSGDSKYPHISNLWKLQTFIL
YKLQYDHTILPNGIWEMSQLRHLHSNGMHLDSPPKVSAEEVKCQVLENLQSVSGLSPHSC
TKETFEGMKKVKRLGIVGNNEDFYTDWRCLHNIVYLQELEALHIKSSYDYKPSCVRFPAL
DCFPPNLKKLTLYHTRLPWKNMTMISQLPKLEVLQLKLQAFTDDTEYYRTNVWEVTNMVF
PALKVLLLEELFDLVCWRATDDYFPCLERIIIRDCSELQEIPKGFADSLTLQRIELYECC
SSLVNCAERIQKEQLENLGSNMLKVHLDSDKEASSGDMEKTDEGSEEETEEDRANEFFKF
RPVRERRPEILENSGPCTCESWVQLSIMDAPTPDALKTFQALAWWALDGAR
>Peinf101Scf00146g13043.1
MAAYAAVTSLMGTIHLISQSSIDLQEVHKEHLKLLYDKFGSLLEFLDDNSDDKPTKDLLR
KVKDLAHEAEDKVELQALLVMKKDDHIRTEANERLLKILQQAIQDVDPVAEELSKKWNNN
NLQQAVDPSLGGSSSQRSHDYSTLENEMVGYNIEQESMRGQLTGQSSQLEVISIAGMGGI
GKSTFAKRMFSDPSVVSFFDVRGWITVSKNYNLRTMLLSLLQDVGVNIEEQLHNAKLYKV
SNEDLADHLQKSLKGRRYLIVLDDIWSTEALDEFRLWFPEYNNRSRILLTTRDVKVAQYA
SFPKDPFLMRVLNSTESWNLFCQKAFDKKVCPFEFERVTKEVVKNCSGLPLMISVVAGTL
SSKRRLDEWRKVAQIIVSKKSLDGKVKTCRIHDLLHDLCLRESESENLLYVSISEQERGF
TRDCQWVSFHAGQDWSRSIPTYRKTRSIHFPKITMKLSVELGLAHFKLLRVLDMGRLGNL
VLPSDIKHLVSLRYLAVWISAGVQYLPIYNLRNLQTFISNERTFVGIHLPTGIWKMSQLR
HLRSAKLYLNSPPKVSANDDKHRVLENLQSVSGLVPRCCTRXWFLVVAQKKYSKGFQNKP
GCLDNLVYLHELEELSIKHRVNQENGSFLRLPCPGSFPPNLKKLKLCNTLLPWEEMTIIS
KLPKLEVLQLKKDAFEMTTVWEVTEQGFPELKLLLLEELSLDYWRAAGDYFPCLEHIIIR
KCSHLKEIPEGFVDSMTLQLIELHQCSPCLVNSAELIQNEQLESMGNNMLKVHAFDTIRD
K
>Peinf101Scf00146g14032.1_(1)
MAAYAAVASLMGTIHLLSQSSLDLQEVHKKHFKLLTEKVGSFLELFYNNSDDKPTMDLLK
KIKDLANEAEDEVELLVQLVMEKDEHVRTEANERLLLILQQAIQDFDLVMEELSKQRNNN
NVQQAVDPSLGGSSSPRSHDYSTLENEMVGYSIEQESMRGQLTGHSSPLEVISISGMGGI
GKSTFAKRMFSDPSVVSFFDIRGWITVSKDYNLRKILLSLLRDAGVNIEEELHNAKQQLD
EVSDGDLADRLQKSLKGRRYLIVLDDIWSTEAWEEFRLWFPEYTNRSRILLTTRDVKVAQ
YASYPKDPFLMRFLEPEESWNLFCQKAFDKKVCPVEFESTAKEVVQNCRGLPLMISVVAG
TLSSKRMLDEWRKVAEIVSKRSLDGKVKTCRIHDLLHDLCLRESESENLLYVSRRGFTRD
CQRVTFYTEQDWSRSIPTYCKTRSIHFPNFKMTLYVELRLSHFKLLRVLDMGKLGNMVLP
SDIKHLVFLRYLAVWIPTGEQYLPIYNLRNLQTFISHERTFVGIHLPTGIWKMSQLRHLR
SAKLYLNSPPKVSANDDKHRVLENLQSVSGLVPRCCTREIFEGIPKVKKLGIFSDKLDFF
CKPGCLDNLVYLHELEELSIKHRVNQENGSFLRLPCPGSFPPNLKKLKLCNTLLPWEDMT
IISKMPKLEVLQLKKDAFEMTTVWGVTEQGFPELKLLLLEELSLDYWRAADDYFPCLEHI
IIRKCSHLLEIPEGFVDSMTLQLIELHQCSPSLVNSAERIQKEQLESLGNDMIKVHAFDT
IRGSGSDVCGEQTNCSSLSYITVMAAYAALTSLMGTIHLISQSNLYLSEGHKNHLKLLYE
KLGSLQELLENIDDDEPTKYLQENVKDLAYEAEDEMESQVRLIVMKEEEEETEANEMLLQ
ILQQAILDMDSVKEELIQQRKNNNQHVSTMNANDMVGYNTEAKHIIGQLTRHSSGLEAIS
IVGKAGIGKTTFARRIYSDRSIVKFFDVRCWVTVSNYCDRRKILLSLLLDAIGVDGKLDN
LSESELADRLRKTLYAKRYLIVLDDIWEPHAWDDIRQCFLDSQNRSRVLLTTRTRDVATY
VAASIDPFLMRPLKPEESWELFCREAFDQKICPVEFENVAREVVSKCNGLPLMISTVAGV
LSSKGSLGEWMEVAQSMASLIDTLNDMVGYNIEQELMRGRLTGHSSQLEVISIAGMGGIG
KSTFAKKMFYDPSIVSFFDVRGWITVSKDYSARKMLLSLLRDAIGVKEELHKLSDGDLAD
RLQKSLKGRRYLIVVDDIWSTEAWDEVRPWFPEYSNRSRVLLTTRDTKVAEYASSSKDNH
CQMRFLEPEESWTLFCQKAFDEKDCPVEFESIMSSKRTLSEWRKVAQSVSSLVTLDDDQR
FSGMLALSYNHLPSHLKACFLYFGVFPKASEISVKKLIRLWVAEGLLDLKDLEGLEKIAA
NLLQDLIDKSLVIVIKQSFNGKIKTCRIHDLLHDFCLRESGNENLLYVANPETYEGTRWV
SPQGRRWVSVPLEHGQFPPNLCDDPGSFPAINFDDLTQSKTRSLQISSNKIVGHHKLGLA
HFELLRVLDLETMRLGLFPSELVHLVSLRYFAVMVDGIPEDLPISNLLYLQTFIFPQHTP
ELCETIYLPNGIWEMSQLRHLHSTRMYLRSPPKVSANEVKYRVLRSLQSVSGLSPHCCTK
ETFEGINKLKVLGICGSENEFHSEPNCLDNLIYLPELEALSIVSTSRQPVDLFLRLPRPD
SFPPNLKKLTLSRTWLSREDMTIISELPKLEVLQLKEDAFADNMYVWEVTSMGFPELKYL
LLEELYLKYWRASDDSFPCLERVIIRSCSCLEEIPKEFVESTTLHLIELHRCPQPLVTFA
EQIQEDQEEMGNNILKVCAYNTKVKETNYLFDSTAFVEILCNNAMILLMAAYAAVTSLMG
TIHFISQSNLYLQECHKEHLKLLNEKLSSLQKLLENIDDEPTKDLQERVKDVAHEAEDQV
ESQVHLLMEKDKHVRKEASKSLLLRILRRATENIDSVQKELFEKRKNNNVQQAVNCSLGG
SISPRSHDSTLENDMVGYGSEQERIRGQLTGHSSQLEVISIAGMGGIGKSTFAKKMFSEP
SIVGFFDVRGWITVSKDYSIRKMLLSLLQDTTGEKQERDQKSYDATMVNEKRDQKSHDVI
VVNGKRGQKNGDAIVVNKKRDQKSNGVIVVNEKRNQRSDDTTGVIKKRDQNSDAALADRL
QKSLKGRRYLIVVDDIWSTKAWDEIRLWFPEYNNRSRILLTTRDMKVAQYASSPKDPFPM
RPLEPKESWNLFCQKAFGKKDCPNEFENVAKAVVQYCKGLPLMITVVAGALSSKKTLDGW
RRIAQSVSSLVNLDDYQRCLGVLALSYNHLPSHLKACFLYFGLFPKANEISVKKLTRLWA
AEGFLELREFEGLEKVAVNMLQDLIDKSLVVVSKRSLDGKIKTCGIHDLLHDLCLRESES
ENLLYVVNPPISGRPKRIYPQGRRWISILSKREGPCSNTLFDDLTDSRIRSIHYSFAEER
RFTSGSVHFKLVRVLDLETMRLGSFPTELVHLVSLRYLAVRVFGFPSHLQISKLWNLQTF
IFRQYTTLFSGSTIRLPNGIWEMSQLRHLHSTGMCLYSPPKISANDVKNRVLENLLSVSG
LSLHCCTKEILEGIKKVKKLGIKGEKEKSDRGSRCLENLTYLHELEALDIATYHRIPCPG
NFPPNLKKLTLSGTHLLWSNMTIISSLPKLEVLQLKAYAFEGAEWEISKMEFPELKFLLL
EKLDLDYWRAGDDSFPCLERIIINNCHRLKEIPEGFADSMTLQLIELKRCTPSLEVHKEH
LKLLYDKFGSLLEFLDDNSDDKPTKDLLRKVKDLAHEAEDEVESQVSLMVLKEGLTEANE
KLLKMLQQAILDTYSVKEELIEQRTNNNLNISTINNEDDMVGYDTETKLMLRQLLSGPLS
LEVISIVGKGGIGKSTFAKRIFSNPSSVKLFDYRLWVTVSKDYNIRKMLLSMLQQTTRFG
AKGMCDDVSKLVDRLQESLKGKRYLIVLDDIWELHAWQEIRVCFPDSGNRSRVLLTTRTR
EIATYTTYSIDPFLMRPLNLEESWELFCRKGFHQKICPVEFEEVAKVVVSKCNGLPLMIT
VVACSLRGKQGLHEWMEVAQSMTSLVDTENDMVGYNIEQELMRGWLTGRSSQLEVITMAG
MGGIGKSTFAKKMFYDPLIVSFFDVRGWITVSKDYSSRKMLLSLLRDAIGVKEELDKLSD
GDLADRLQKSLKGRRYLIVVDDIWSTEAWDEIRPWFPEYSNRSRVLLTTRDTNIAEYASP
SKDHLFQMRFLEPEESWALFCRKAFEQKVCPVEFESVAKEVVENCKGLPLMISVVAGTMS
SKRTLSEWRKVAQSVSSLVNLDDDQRFSGVLALSYNHLPSHLKACFLYFGVFPKASEISA
KKLIRLWVAEGLLELERLEGLEQRATSLLHDLIDKSLVIVSKQSFDGKTKRCSIHDLLHD
FCLRESANENLLYVADPVNYEGTRRVFPQGRRWVSVPPTLCDDALEQGCFPTIHFDDITH
RKTRSLHLSSNKIVCHHRLGLVHFKLLRVLDLETMRLGLFPSELVHLVSLRYLAVMVDKI
PEDLPISNLLNLQTFIFRQHNPEHSMTIYLPNGIWEMSQLRHLHSTRMYLRFPPKVLANE
VKYRVLRSLQSVSGLSPHCCTKETFEGINKLKVLEICGSENEFHSEPNCLDNLIYLPELE
ALSIVSTSRQPVDLFLRLPRPDYFPPNLKKLTLSHTWLSWEDMTIISELPKLEVLQLKED
AFADNMYVWEVTSMGFPGLKYLLLEELYLKYWRAADDSFPCLERVIIRSCSCLEEIPKEF
VESTTLQLIELHRCSPSLVTFAEQIQEDQEEMGNNILKVCAFDTKGE
>Peinf101Scf00146g14032.1_(2)
MAAYAAVASLMGTIHLLSQSSLDLQEVHKKHFKLLTEKVGSFLELFYNNSDDKPTMDLLK
KIKDLANEAEDEVELLVQLVMEKDEHVRTEANERLLLILQQAIQDFDLVMEELSKQRNNN
NVQQAVDPSLGGSSSPRSHDYSTLENEMVGYSIEQESMRGQLTGHSSPLEVISISGMGGI
GKSTFAKRMFSDPSVVSFFDIRGWITVSKDYNLRKILLSLLRDAGVNIEEELHNAKQQLD
EVSDGDLADRLQKSLKGRRYLIVLDDIWSTEAWEEFRLWFPEYTNRSRILLTTRDVKVAQ
YASYPKDPFLMRFLEPEESWNLFCQKAFDKKVCPVEFESTAKEVVQNCRGLPLMISVVAG
TLSSKRMLDEWRKVAEIVSKRSLDGKVKTCRIHDLLHDLCLRESESENLLYVSRRGFTRD
CQRVTFYTEQDWSRSIPTYCKTRSIHFPNFKMTLYVELRLSHFKLLRVLDMGKLGNMVLP
SDIKHLVFLRYLAVWIPTGEQYLPIYNLRNLQTFISHERTFVGIHLPTGIWKMSQLRHLR
SAKLYLNSPPKVSANDDKHRVLENLQSVSGLVPRCCTREIFEGIPKVKKLGIFSDKLDFF
CKPGCLDNLVYLHELEELSIKHRVNQENGSFLRLPCPGSFPPNLKKLKLCNTLLPWEDMT
IISKMPKLEVLQLKKDAFEMTTVWGVTEQGFPELKLLLLEELSLDYWRAADDYFPCLEHI
IIRKCSHLLEIPEGFVDSMTLQLIELHQCSPSLVNSAERIQKEQLESLGNDMIKVHAFDT
IRGSGSDVCGEQTNCSSLSYITVMAAYAALTSLMGTIHLISQSNLYLSEGHKNHLKLLYE
KLGSLQELLENIDDDEPTKYLQENVKDLAYEAEDEMESQVRLIVMKEEEEETEANEMLLQ
ILQQAILDMDSVKEELIQQRKNNNQHVSTMNANDMVGYNTEAKHIIGQLTRHSSGLEAIS
IVGKAGIGKTTFARRIYSDRSIVKFFDVRCWVTVSNYCDRRKILLSLLLDAIGVDGKLDN
LSESELADRLRKTLYAKRYLIVLDDIWEPHAWDDIRQCFLDSQNRSRVLLTTRTRDVATY
VAASIDPFLMRPLKPEESWELFCREAFDQKICPVEFENVAREVVSKCNGLPLMISTVAGV
LSSKGSLGEWMEVAQSMASLIDTLNDMVGYNIEQELMRGRLTGHSSQLEVISIAGMGGIG
KSTFAKKMFYDPSIVSFFDVRGWITVSKDYSARKMLLSLLRDAIGVKEELHKLSDGDLAD
RLQKSLKGRRYLIVVDDIWSTEAWDEVRPWFPEYSNRSRVLLTTRDTKVAEYASSSKDNH
CQMRFLEPEESWTLFCQKAFDEKDCPVEFESIMSSKRTLSEWRKVAQSVSSLVTLDDDQR
FSGMLALSYNHLPSHLKACFLYFGVFPKASEISVKKLIRLWVAEGLLDLKDLEGLEKIAA
NLLQDLIDKSLVIVIKQSFNGKIKTCRIHDLLHDFCLRESGNENLLYVANPETYEGTRWV
SPQGRRWVSVPLEHGQFPPNLCDDPGSFPAINFDDLTQSKTRSLQISSNKIVGHHKLGLA
HFELLRVLDLETMRLGLFPSELVHLVSLRYFAVMVDGIPEDLPISNLLYLQTFIFPQHTP
ELCETIYLPNGIWEMSQLRHLHSTRMYLRSPPKVSANEVKYRVLRSLQSVSGLSPHCCTK
ETFEGINKLKVLGICGSENEFHSEPNCLDNLIYLPELEALSIVSTSRQPVDLFLRLPRPD
SFPPNLKKLTLSRTWLSREDMTIISELPKLEVLQLKEDAFADNMYVWEVTSMGFPELKYL
LLEELYLKYWRASDDSFPCLERVIIRSCSCLEEIPKEFVESTTLHLIELHRCPQPLVTFA
EQIQEDQEEMGNNILKVCAYNTKVKETNYLFDSTAFVEILCNNAMILLMAAYAAVTSLMG
TIHFISQSNLYLQECHKEHLKLLNEKLSSLQKLLENIDDEPTKDLQERVKDVAHEAEDQV
ESQVHLLMEKDKHVRKEASKSLLLRILRRATENIDSVQKELFEKRKNNNVQQAVNCSLGG
SISPRSHDSTLENDMVGYGSEQERIRGQLTGHSSQLEVISIAGMGGIGKSTFAKKMFSEP
SIVGFFDVRGWITVSKDYSIRKMLLSLLQDTTGEKQERDQKSYDATMVNEKRDQKSHDVI
VVNGKRGQKNGDAIVVNKKRDQKSNGVIVVNEKRNQRSDDTTGVIKKRDQNSDAALADRL
QKSLKGRRYLIVVDDIWSTKAWDEIRLWFPEYNNRSRILLTTRDMKVAQYASSPKDPFPM
RPLEPKESWNLFCQKAFGKKDCPNEFENVAKAVVQYCKGLPLMITVVAGALSSKKTLDGW
RRIAQSVSSLVNLDDYQRCLGVLALSYNHLPSHLKACFLYFGLFPKANEISVKKLTRLWA
AEGFLELREFEGLEKVAVNMLQDLIDKSLVVVSKRSLDGKIKTCGIHDLLHDLCLRESES
ENLLYVVNPPISGRPKRIYPQGRRWISILSKREGPCSNTLFDDLTDSRIRSIHYSFAEER
RFTSGSVHFKLVRVLDLETMRLGSFPTELVHLVSLRYLAVRVFGFPSHLQISKLWNLQTF
IFRQYTTLFSGSTIRLPNGIWEMSQLRHLHSTGMCLYSPPKISANDVKNRVLENLLSVSG
LSLHCCTKEILEGIKKVKKLGIKGEKEKSDRGSRCLENLTYLHELEALDIATYHRIPCPG
NFPPNLKKLTLSGTHLLWSNMTIISSLPKLEVLQLKAYAFEGAEWEISKMEFPELKFLLL
EKLDLDYWRAGDDSFPCLERIIINNCHRLKEIPEGFADSMTLQLIELKRCTPSLEVHKEH
LKLLYDKFGSLLEFLDDNSDDKPTKDLLRKVKDLAHEAEDEVESQVSLMVLKEGLTEANE
KLLKMLQQAILDTYSVKEELIEQRTNNNLNISTINNEDDMVGYDTETKLMLRQLLSGPLS
LEVISIVGKGGIGKSTFAKRIFSNPSSVKLFDYRLWVTVSKDYNIRKMLLSMLQQTTRFG
AKGMCDDVSKLVDRLQESLKGKRYLIVLDDIWELHAWQEIRVCFPDSGNRSRVLLTTRTR
EIATYTTYSIDPFLMRPLNLEESWELFCRKGFHQKICPVEFEEVAKVVVSKCNGLPLMIT
VVACSLRGKQGLHEWMEVAQSMTSLVDTENDMVGYNIEQELMRGWLTGRSSQLEVITMAG
MGGIGKSTFAKKMFYDPLIVSFFDVRGWITVSKDYSSRKMLLSLLRDAIGVKEELDKLSD
GDLADRLQKSLKGRRYLIVVDDIWSTEAWDEIRPWFPEYSNRSRVLLTTRDTNIAEYASP
SKDHLFQMRFLEPEESWALFCRKAFEQKVCPVEFESVAKEVVENCKGLPLMISVVAGTMS
SKRTLSEWRKVAQSVSSLVNLDDDQRFSGVLALSYNHLPSHLKACFLYFGVFPKASEISA
KKLIRLWVAEGLLELERLEGLEQRATSLLHDLIDKSLVIVSKQSFDGKTKRCSIHDLLHD
FCLRESANENLLYVADPVNYEGTRRVFPQGRRWVSVPPTLCDDALEQGCFPTIHFDDITH
RKTRSLHLSSNKIVCHHRLGLVHFKLLRVLDLETMRLGLFPSELVHLVSLRYLAVMVDKI
PEDLPISNLLNLQTFIFRQHNPEHSMTIYLPNGIWEMSQLRHLHSTRMYLRFPPKVLANE
VKYRVLRSLQSVSGLSPHCCTKETFEGINKLKVLEICGSENEFHSEPNCLDNLIYLPELE
ALSIVSTSRQPVDLFLRLPRPDYFPPNLKKLTLSHTWLSWEDMTIISELPKLEVLQLKED
AFADNMYVWEVTSMGFPGLKYLLLEELYLKYWRAADDSFPCLERVIIRSCSCLEEIPKEF
VESTTLQLIELHRCSPSLVTFAEQIQEDQEEMGNNILKVCAFDTKGE
>Peinf101Scf00146g14032.1_(3)
MAAYAAVASLMGTIHLLSQSSLDLQEVHKKHFKLLTEKVGSFLELFYNNSDDKPTMDLLK
KIKDLANEAEDEVELLVQLVMEKDEHVRTEANERLLLILQQAIQDFDLVMEELSKQRNNN
NVQQAVDPSLGGSSSPRSHDYSTLENEMVGYSIEQESMRGQLTGHSSPLEVISISGMGGI
GKSTFAKRMFSDPSVVSFFDIRGWITVSKDYNLRKILLSLLRDAGVNIEEELHNAKQQLD
EVSDGDLADRLQKSLKGRRYLIVLDDIWSTEAWEEFRLWFPEYTNRSRILLTTRDVKVAQ
YASYPKDPFLMRFLEPEESWNLFCQKAFDKKVCPVEFESTAKEVVQNCRGLPLMISVVAG
TLSSKRMLDEWRKVAEIVSKRSLDGKVKTCRIHDLLHDLCLRESESENLLYVSRRGFTRD
CQRVTFYTEQDWSRSIPTYCKTRSIHFPNFKMTLYVELRLSHFKLLRVLDMGKLGNMVLP
SDIKHLVFLRYLAVWIPTGEQYLPIYNLRNLQTFISHERTFVGIHLPTGIWKMSQLRHLR
SAKLYLNSPPKVSANDDKHRVLENLQSVSGLVPRCCTREIFEGIPKVKKLGIFSDKLDFF
CKPGCLDNLVYLHELEELSIKHRVNQENGSFLRLPCPGSFPPNLKKLKLCNTLLPWEDMT
IISKMPKLEVLQLKKDAFEMTTVWGVTEQGFPELKLLLLEELSLDYWRAADDYFPCLEHI
IIRKCSHLLEIPEGFVDSMTLQLIELHQCSPSLVNSAERIQKEQLESLGNDMIKVHAFDT
IRGSGSDVCGEQTNCSSLSYITVMAAYAALTSLMGTIHLISQSNLYLSEGHKNHLKLLYE
KLGSLQELLENIDDDEPTKYLQENVKDLAYEAEDEMESQVRLIVMKEEEEETEANEMLLQ
ILQQAILDMDSVKEELIQQRKNNNQHVSTMNANDMVGYNTEAKHIIGQLTRHSSGLEAIS
IVGKAGIGKTTFARRIYSDRSIVKFFDVRCWVTVSNYCDRRKILLSLLLDAIGVDGKLDN
LSESELADRLRKTLYAKRYLIVLDDIWEPHAWDDIRQCFLDSQNRSRVLLTTRTRDVATY
VAASIDPFLMRPLKPEESWELFCREAFDQKICPVEFENVAREVVSKCNGLPLMISTVAGV
LSSKGSLGEWMEVAQSMASLIDTLNDMVGYNIEQELMRGRLTGHSSQLEVISIAGMGGIG
KSTFAKKMFYDPSIVSFFDVRGWITVSKDYSARKMLLSLLRDAIGVKEELHKLSDGDLAD
RLQKSLKGRRYLIVVDDIWSTEAWDEVRPWFPEYSNRSRVLLTTRDTKVAEYASSSKDNH
CQMRFLEPEESWTLFCQKAFDEKDCPVEFESIMSSKRTLSEWRKVAQSVSSLVTLDDDQR
FSGMLALSYNHLPSHLKACFLYFGVFPKASEISVKKLIRLWVAEGLLDLKDLEGLEKIAA
NLLQDLIDKSLVIVIKQSFNGKIKTCRIHDLLHDFCLRESGNENLLYVANPETYEGTRWV
SPQGRRWVSVPLEHGQFPPNLCDDPGSFPAINFDDLTQSKTRSLQISSNKIVGHHKLGLA
HFELLRVLDLETMRLGLFPSELVHLVSLRYFAVMVDGIPEDLPISNLLYLQTFIFPQHTP
ELCETIYLPNGIWEMSQLRHLHSTRMYLRSPPKVSANEVKYRVLRSLQSVSGLSPHCCTK
ETFEGINKLKVLGICGSENEFHSEPNCLDNLIYLPELEALSIVSTSRQPVDLFLRLPRPD
SFPPNLKKLTLSRTWLSREDMTIISELPKLEVLQLKEDAFADNMYVWEVTSMGFPELKYL
LLEELYLKYWRASDDSFPCLERVIIRSCSCLEEIPKEFVESTTLHLIELHRCPQPLVTFA
EQIQEDQEEMGNNILKVCAYNTKVKETNYLFDSTAFVEILCNNAMILLMAAYAAVTSLMG
TIHFISQSNLYLQECHKEHLKLLNEKLSSLQKLLENIDDEPTKDLQERVKDVAHEAEDQV
ESQVHLLMEKDKHVRKEASKSLLLRILRRATENIDSVQKELFEKRKNNNVQQAVNCSLGG
SISPRSHDSTLENDMVGYGSEQERIRGQLTGHSSQLEVISIAGMGGIGKSTFAKKMFSEP
SIVGFFDVRGWITVSKDYSIRKMLLSLLQDTTGEKQERDQKSYDATMVNEKRDQKSHDVI
VVNGKRGQKNGDAIVVNKKRDQKSNGVIVVNEKRNQRSDDTTGVIKKRDQNSDAALADRL
QKSLKGRRYLIVVDDIWSTKAWDEIRLWFPEYNNRSRILLTTRDMKVAQYASSPKDPFPM
RPLEPKESWNLFCQKAFGKKDCPNEFENVAKAVVQYCKGLPLMITVVAGALSSKKTLDGW
RRIAQSVSSLVNLDDYQRCLGVLALSYNHLPSHLKACFLYFGLFPKANEISVKKLTRLWA
AEGFLELREFEGLEKVAVNMLQDLIDKSLVVVSKRSLDGKIKTCGIHDLLHDLCLRESES
ENLLYVVNPPISGRPKRIYPQGRRWISILSKREGPCSNTLFDDLTDSRIRSIHYSFAEER
RFTSGSVHFKLVRVLDLETMRLGSFPTELVHLVSLRYLAVRVFGFPSHLQISKLWNLQTF
IFRQYTTLFSGSTIRLPNGIWEMSQLRHLHSTGMCLYSPPKISANDVKNRVLENLLSVSG
LSLHCCTKEILEGIKKVKKLGIKGEKEKSDRGSRCLENLTYLHELEALDIATYHRIPCPG
NFPPNLKKLTLSGTHLLWSNMTIISSLPKLEVLQLKAYAFEGAEWEISKMEFPELKFLLL
EKLDLDYWRAGDDSFPCLERIIINNCHRLKEIPEGFADSMTLQLIELKRCTPSLEVHKEH
LKLLYDKFGSLLEFLDDNSDDKPTKDLLRKVKDLAHEAEDEVESQVSLMVLKEGLTEANE
KLLKMLQQAILDTYSVKEELIEQRTNNNLNISTINNEDDMVGYDTETKLMLRQLLSGPLS
LEVISIVGKGGIGKSTFAKRIFSNPSSVKLFDYRLWVTVSKDYNIRKMLLSMLQQTTRFG
AKGMCDDVSKLVDRLQESLKGKRYLIVLDDIWELHAWQEIRVCFPDSGNRSRVLLTTRTR
EIATYTTYSIDPFLMRPLNLEESWELFCRKGFHQKICPVEFEEVAKVVVSKCNGLPLMIT
VVACSLRGKQGLHEWMEVAQSMTSLVDTENDMVGYNIEQELMRGWLTGRSSQLEVITMAG
MGGIGKSTFAKKMFYDPLIVSFFDVRGWITVSKDYSSRKMLLSLLRDAIGVKEELDKLSD
GDLADRLQKSLKGRRYLIVVDDIWSTEAWDEIRPWFPEYSNRSRVLLTTRDTNIAEYASP
SKDHLFQMRFLEPEESWALFCRKAFEQKVCPVEFESVAKEVVENCKGLPLMISVVAGTMS
SKRTLSEWRKVAQSVSSLVNLDDDQRFSGVLALSYNHLPSHLKACFLYFGVFPKASEISA
KKLIRLWVAEGLLELERLEGLEQRATSLLHDLIDKSLVIVSKQSFDGKTKRCSIHDLLHD
FCLRESANENLLYVADPVNYEGTRRVFPQGRRWVSVPPTLCDDALEQGCFPTIHFDDITH
RKTRSLHLSSNKIVCHHRLGLVHFKLLRVLDLETMRLGLFPSELVHLVSLRYLAVMVDKI
PEDLPISNLLNLQTFIFRQHNPEHSMTIYLPNGIWEMSQLRHLHSTRMYLRFPPKVLANE
VKYRVLRSLQSVSGLSPHCCTKETFEGINKLKVLEICGSENEFHSEPNCLDNLIYLPELE
ALSIVSTSRQPVDLFLRLPRPDYFPPNLKKLTLSHTWLSWEDMTIISELPKLEVLQLKED
AFADNMYVWEVTSMGFPGLKYLLLEELYLKYWRAADDSFPCLERVIIRSCSCLEEIPKEF
VESTTLQLIELHRCSPSLVTFAEQIQEDQEEMGNNILKVCAFDTKGE
>Peinf101Scf00146g14032.1_(4)
MAAYAAVASLMGTIHLLSQSSLDLQEVHKKHFKLLTEKVGSFLELFYNNSDDKPTMDLLK
KIKDLANEAEDEVELLVQLVMEKDEHVRTEANERLLLILQQAIQDFDLVMEELSKQRNNN
NVQQAVDPSLGGSSSPRSHDYSTLENEMVGYSIEQESMRGQLTGHSSPLEVISISGMGGI
GKSTFAKRMFSDPSVVSFFDIRGWITVSKDYNLRKILLSLLRDAGVNIEEELHNAKQQLD
EVSDGDLADRLQKSLKGRRYLIVLDDIWSTEAWEEFRLWFPEYTNRSRILLTTRDVKVAQ
YASYPKDPFLMRFLEPEESWNLFCQKAFDKKVCPVEFESTAKEVVQNCRGLPLMISVVAG
TLSSKRMLDEWRKVAEIVSKRSLDGKVKTCRIHDLLHDLCLRESESENLLYVSRRGFTRD
CQRVTFYTEQDWSRSIPTYCKTRSIHFPNFKMTLYVELRLSHFKLLRVLDMGKLGNMVLP
SDIKHLVFLRYLAVWIPTGEQYLPIYNLRNLQTFISHERTFVGIHLPTGIWKMSQLRHLR
SAKLYLNSPPKVSANDDKHRVLENLQSVSGLVPRCCTREIFEGIPKVKKLGIFSDKLDFF
CKPGCLDNLVYLHELEELSIKHRVNQENGSFLRLPCPGSFPPNLKKLKLCNTLLPWEDMT
IISKMPKLEVLQLKKDAFEMTTVWGVTEQGFPELKLLLLEELSLDYWRAADDYFPCLEHI
IIRKCSHLLEIPEGFVDSMTLQLIELHQCSPSLVNSAERIQKEQLESLGNDMIKVHAFDT
IRGSGSDVCGEQTNCSSLSYITVMAAYAALTSLMGTIHLISQSNLYLSEGHKNHLKLLYE
KLGSLQELLENIDDDEPTKYLQENVKDLAYEAEDEMESQVRLIVMKEEEEETEANEMLLQ
ILQQAILDMDSVKEELIQQRKNNNQHVSTMNANDMVGYNTEAKHIIGQLTRHSSGLEAIS
IVGKAGIGKTTFARRIYSDRSIVKFFDVRCWVTVSNYCDRRKILLSLLLDAIGVDGKLDN
LSESELADRLRKTLYAKRYLIVLDDIWEPHAWDDIRQCFLDSQNRSRVLLTTRTRDVATY
VAASIDPFLMRPLKPEESWELFCREAFDQKICPVEFENVAREVVSKCNGLPLMISTVAGV
LSSKGSLGEWMEVAQSMASLIDTLNDMVGYNIEQELMRGRLTGHSSQLEVISIAGMGGIG
KSTFAKKMFYDPSIVSFFDVRGWITVSKDYSARKMLLSLLRDAIGVKEELHKLSDGDLAD
RLQKSLKGRRYLIVVDDIWSTEAWDEVRPWFPEYSNRSRVLLTTRDTKVAEYASSSKDNH
CQMRFLEPEESWTLFCQKAFDEKDCPVEFESIMSSKRTLSEWRKVAQSVSSLVTLDDDQR
FSGMLALSYNHLPSHLKACFLYFGVFPKASEISVKKLIRLWVAEGLLDLKDLEGLEKIAA
NLLQDLIDKSLVIVIKQSFNGKIKTCRIHDLLHDFCLRESGNENLLYVANPETYEGTRWV
SPQGRRWVSVPLEHGQFPPNLCDDPGSFPAINFDDLTQSKTRSLQISSNKIVGHHKLGLA
HFELLRVLDLETMRLGLFPSELVHLVSLRYFAVMVDGIPEDLPISNLLYLQTFIFPQHTP
ELCETIYLPNGIWEMSQLRHLHSTRMYLRSPPKVSANEVKYRVLRSLQSVSGLSPHCCTK
ETFEGINKLKVLGICGSENEFHSEPNCLDNLIYLPELEALSIVSTSRQPVDLFLRLPRPD
SFPPNLKKLTLSRTWLSREDMTIISELPKLEVLQLKEDAFADNMYVWEVTSMGFPELKYL
LLEELYLKYWRASDDSFPCLERVIIRSCSCLEEIPKEFVESTTLHLIELHRCPQPLVTFA
EQIQEDQEEMGNNILKVCAYNTKVKETNYLFDSTAFVEILCNNAMILLMAAYAAVTSLMG
TIHFISQSNLYLQECHKEHLKLLNEKLSSLQKLLENIDDEPTKDLQERVKDVAHEAEDQV
ESQVHLLMEKDKHVRKEASKSLLLRILRRATENIDSVQKELFEKRKNNNVQQAVNCSLGG
SISPRSHDSTLENDMVGYGSEQERIRGQLTGHSSQLEVISIAGMGGIGKSTFAKKMFSEP
SIVGFFDVRGWITVSKDYSIRKMLLSLLQDTTGEKQERDQKSYDATMVNEKRDQKSHDVI
VVNGKRGQKNGDAIVVNKKRDQKSNGVIVVNEKRNQRSDDTTGVIKKRDQNSDAALADRL
QKSLKGRRYLIVVDDIWSTKAWDEIRLWFPEYNNRSRILLTTRDMKVAQYASSPKDPFPM
RPLEPKESWNLFCQKAFGKKDCPNEFENVAKAVVQYCKGLPLMITVVAGALSSKKTLDGW
RRIAQSVSSLVNLDDYQRCLGVLALSYNHLPSHLKACFLYFGLFPKANEISVKKLTRLWA
AEGFLELREFEGLEKVAVNMLQDLIDKSLVVVSKRSLDGKIKTCGIHDLLHDLCLRESES
ENLLYVVNPPISGRPKRIYPQGRRWISILSKREGPCSNTLFDDLTDSRIRSIHYSFAEER
RFTSGSVHFKLVRVLDLETMRLGSFPTELVHLVSLRYLAVRVFGFPSHLQISKLWNLQTF
IFRQYTTLFSGSTIRLPNGIWEMSQLRHLHSTGMCLYSPPKISANDVKNRVLENLLSVSG
LSLHCCTKEILEGIKKVKKLGIKGEKEKSDRGSRCLENLTYLHELEALDIATYHRIPCPG
NFPPNLKKLTLSGTHLLWSNMTIISSLPKLEVLQLKAYAFEGAEWEISKMEFPELKFLLL
EKLDLDYWRAGDDSFPCLERIIINNCHRLKEIPEGFADSMTLQLIELKRCTPSLEVHKEH
LKLLYDKFGSLLEFLDDNSDDKPTKDLLRKVKDLAHEAEDEVESQVSLMVLKEGLTEANE
KLLKMLQQAILDTYSVKEELIEQRTNNNLNISTINNEDDMVGYDTETKLMLRQLLSGPLS
LEVISIVGKGGIGKSTFAKRIFSNPSSVKLFDYRLWVTVSKDYNIRKMLLSMLQQTTRFG
AKGMCDDVSKLVDRLQESLKGKRYLIVLDDIWELHAWQEIRVCFPDSGNRSRVLLTTRTR
EIATYTTYSIDPFLMRPLNLEESWELFCRKGFHQKICPVEFEEVAKVVVSKCNGLPLMIT
VVACSLRGKQGLHEWMEVAQSMTSLVDTENDMVGYNIEQELMRGWLTGRSSQLEVITMAG
MGGIGKSTFAKKMFYDPLIVSFFDVRGWITVSKDYSSRKMLLSLLRDAIGVKEELDKLSD
GDLADRLQKSLKGRRYLIVVDDIWSTEAWDEIRPWFPEYSNRSRVLLTTRDTNIAEYASP
SKDHLFQMRFLEPEESWALFCRKAFEQKVCPVEFESVAKEVVENCKGLPLMISVVAGTMS
SKRTLSEWRKVAQSVSSLVNLDDDQRFSGVLALSYNHLPSHLKACFLYFGVFPKASEISA
KKLIRLWVAEGLLELERLEGLEQRATSLLHDLIDKSLVIVSKQSFDGKTKRCSIHDLLHD
FCLRESANENLLYVADPVNYEGTRRVFPQGRRWVSVPPTLCDDALEQGCFPTIHFDDITH
RKTRSLHLSSNKIVCHHRLGLVHFKLLRVLDLETMRLGLFPSELVHLVSLRYLAVMVDKI
PEDLPISNLLNLQTFIFRQHNPEHSMTIYLPNGIWEMSQLRHLHSTRMYLRFPPKVLANE
VKYRVLRSLQSVSGLSPHCCTKETFEGINKLKVLEICGSENEFHSEPNCLDNLIYLPELE
ALSIVSTSRQPVDLFLRLPRPDYFPPNLKKLTLSHTWLSWEDMTIISELPKLEVLQLKED
AFADNMYVWEVTSMGFPGLKYLLLEELYLKYWRAADDSFPCLERVIIRSCSCLEEIPKEF
VESTTLQLIELHRCSPSLVTFAEQIQEDQEEMGNNILKVCAFDTKGE
>Peinf101Scf00175g01013.1
MAYPYYKDPVKCLLNQYRLDSGWNEGGETLYMELRFLRTFFRSAAKWCNNEHAELNHLLT
HLQSLITDTRTDLHSRFCETYKSGENVVYSDVLGKIHLLKPQIHQVLQDSLYFPLDSSLN
FESVREFIRFLIENCCDALKFQKDLTAWQNESVKLVQEKLKYLDDFLFFVRKWSVRQEKL
QPILNHIEALADIATTYVSFPCLSITSDKDMNSGMFFDRLIQTIKPIKPEVIKTYLHVLK
ALIPPGSYSYLTPEFVACFVDFLLQDLNEMLESQASTLLVPVKDCFETLHRELRFILTFL
ISPPEQPAELGKIDDISAVIEATVMETVSIFHRFHNQEIDEDSAKELEAAVICLLKMVDP
AKTKSGEIYLNIGKLPREPSFPKIDMLGFMDSLFENVQQLMDLKIDSIALVKHQVETVLQ
ELEFFKSFFKDVSDHENLDEDDELNVLSTHVIHLAYRIEYLIDSLLVRPSPLWHRLLEDV
ILETVFVKAHILENFDKETSALRNHKSPNISTRAPSEESSSLLDEESVGLEDEAQTIVTK
LIKGPGELDIISIVGMPGLGKTTLAKKVFNDESVSQRFQVCAWCCVSQLYQKKELLLELL
CQFVEDTYKINKMDEQELAQELKRRLRRRRYLIVTDDMWKTDVWDDLKMCFPDDSNGSRI
IITTRLDEVALYAKQCSEPHYLRFLSKEESWNLLQKKLFHEGSCPTELLEIGKEISEKCQ
GLPLFIVLAGGILGNMDAQLNSRIEDKEISWKHLADSLNSKLVRDGEHNWMDILELSYKH
LPNHLKSCFLYFGAFLEDQEIPVSKLIVLWISEGFVQKSESKKQEDIAQEYLVDLIGRNL
VMVAKRRSIGGVKSCRVHDLLHKFCLEKAEEESLLQVISKFEEQSFPHYDILFGFVPIID
PPRTPIIYEQRRVRINCDQRQFVLSRPSGPTVRSILFHATRRGFRGESFNISFVGHNFKL
LRVLDLDRIRMGDQFAEEISLLVHLRFLAVRGGMRSIPSSIVMLWNLETLLVKGEKGEIS
LPDTIFQMKRLRNVHINGPVTFPLTSSQLDNLITFSTPSLCFSFDRNKMRSFPCIQKLRC
KFLEQWSYFYDLKKSCNRFPVLGFLNQLESLKVIYQGRVLSPCEFSFPSNLKKLTLSKFR
LPWSEISAISKLENLEVLKLVFRAFEGDHWDVNDVEFKRLKFLKLDFLNIKQWNVSDDAF
PSLECLLLQKCKRLEEIPSAFGYNTSLQMIQVQWCSSSAAKSAAEIKDIQVDELGKYNFN
ASIQQQDGDLSS
>Peinf101Scf00203g00003.1
MAYTSVNYTLNHLVRLLSTPGLTFSKESQVPILKVELGFLRTFILWMAKRCPENGNSEGL
LLQIDVVARNAINYHQSIPSDSVEDIAKDLNQLAPKVLHHIQLLKPEIEKAYIKVAKSSP
PMPDKLVVEFINSLLDNLMNLLRNQDPSFFAAREELGALVTKLRFLRNLLSFAATRCTDH
GKLKELSYLAEAIAIESACLSFMCSFDPKDGNKTSSIKDKLAELVRKIKPITPDTRKIYV
GVLEALSPLTIETHTSDPDLASFIDSLQDTLSELQDDQPSWMALLKFNFDGLHHDLMFLS
SFVEDPPTQFIESEKWDDPNNSPIQVLHGELRDWNAFDAYPFKHFTEHLALKGLLTRIQD
LALKVGCTIFSFLYVNEMEEHKLVETETALLSLGEKIQLLKSEVSVPTFTMPEVKIARVD
DQGFIRSLSRNLRELLDWQSGSIDCLKRRLQRIADELEFLCSFIKDWGERRHKHEKLRNL
VTHMVTVAYRAEYVTDSLLVREGTLFYHLLCLIDVLGEMKRIRREAILVFHDKMSYVTEP
EVVDSIRPSIDTTSLTMPADMNDQLVVGHQDDMDRLRSQLVRGSKELDVIPIVGMPGLGK
TTIARKLFNDRRIVRHFDCRSFIKVSQVYDAEKLVRQILRDVSLDNDTFDRMDFDDLRYT
LRKFLLRRRFIIVVDDLWDMSAWDDLRVLFPDDNNGSRILLTTRLGELAFYAKCYSEPYY
LQLLSEEESWELLLQKIFPQESCPPELEDVGKKIVKQCQGLPLMIVLIADILARKKNNVD
SWIQVCESIPIDKGEYLLSIIEQQYSDLPYYLRQCFLYFGAFPLDEEIPVSKLIRLWTAE
GFVQQSEEKSFEDVAMGYLMDLIGRNLVMVCRQSSEGMVKSCKIHDRMHDLCCTKAKEEN
FFQLMKWYGEVSTPLGSIHHGVDPNYSNVPHSVTCEHRRLFISSNWGHNISLEVSGPLVR
SLVLSGERSNFSRSDISYLYQNLTFLRVLDLEHVNVGDAFPIGLEKMALLRYLAVRGEMT
SIPSSIGSLQRLETFVIIGLRGEVAVPDEIWKLTKLRHLHISGAYFGAPVYRQELSDKLP
NLRTLCTLYLSCEDDPLNIMRRLPSLKKLKCIVLDSWDFSTKTKMFVKLDFLSELDSLKL
TCHYAASKSCEFYFPVGLRRLTLSGFSLPLEQLAIISALIKLEVLKLQNIDFKGSVWDIN
EIEFRALKSLKLDRLNVERWDVSESSLPVLERLELHNCEELEEIPLCLCDIPTLKVIEVK
WCRQSVADSALRMKQEVEEITGVDSLDVILHE
>Peinf101Scf00203g04005.1
MAYTSVNYTLNHLIRLLSTPGLTFSKGSQVPMLKVELGFLRTFIWWMAKRCPQNGNSEGL
LLQIDVVARNAINYHQSIPSDSVEDIAKDLNQLAPKVFHHIQLLKPEIEKAYIKVAESSP
PMPDKLVVEFINSLLDNLMNLLRNQDPSFFAAREELGALVTKLRFLRNLLSFAATRCTDH
GKLKELSYLAEAIAIESACLSFMCSFDPKDGNKTSSIKDKLAELVQKIKPITPDIRKIYV
GVLEALSPLTIETHTSDPDLASFIDSLQDTLSELQDDQPSWMALLKFNFDGLHHDLMFLS
SFVEDPPTQFIESEKWDDPNNSPIQVLHGELRDWNAFDAYPFKHFTEHLALKGLLTRIQD
LALKVGCTIFSFFYVDEMEEHKLVETETALVSLGEKIQLLKSEVSVPTFTMPEVKIVRVD
DQGFIRSLSRNLRELLDWQSGSIDCLKRRLQRIADELEFLCSFIKDWGERRHKHEKLRNL
VTHMVTVAYRAEYVTDSLLVREGTLFYHLLCLIDVLGEMKRIRREAIMVFHDKMSYVTEP
EVVDSIRPSIDTTSLTMPADMNDQLVVGHKDDMDRLRSQLVRGSKELDVISIVGMAGLGK
TTIARKLFSDRRIVHHFDCRSFIKVSQVYDAEKLVRQILRDVSLDNDTFDRMDFDDLRCT
LRKFLLRRRFIIVVDDLWDMSAWDDLRVLFPDDNNGSRILLTTRLGELAFYAKCYSEPYY
LQLLSEEESWELLLQKIFPQESCPPELEDVGKKIVKQCQGLPLMIVLIADILARKKNNVD
SWIQVCESIPIDKGEYLLSIIEQQYSDLPYYLRQCFLYFGAFPLDEEIPVSKLIRLWTAE
GFVQQSEEKSFEDVAMGYLMDLIGRNLVMVCRKSSEGMVKSCKIHDRMHDLCCTKAKEEN
FFQLMEWYGEVSTPLGSLHHGVDPNYSNVPRSVTCEHRRLFISSNWGHNISLEVSGPLVR
SLVLGGQRSNFSRSEISSLYQNLIFLRVLDLHHVNVGDAFPIGLEKMALLRYLAVRGEMT
SIPSSIISLQQLESFIITGLRGEVEIPDEIWNLTRLRHLHINDRASFGALDNRKKFSEKL
PNLITMSTPCLSYGNDSEEILRRLTSLEKLKCIILESWDTYTQRNMFPRLDLLLQLVSLK
LIYHGRKRECCEFNFPSTLRRLTLSRFRLPWDQISIIWRLPNLEVLKLQNKAFEGSLWEV
DYEAFPRLHLLRLDTLNLKEWQATSESFPNLKRLELHNCKKLKEIPSVIGDIPSLEVIDV
KWCSQSVEHSAIMIKEEQEELGNEQLKVIIQDTE
>Peinf101Scf00211g04004.1
MAYAALSSLKHTLQQLLQPNPRLDISGSKQQLESIYQSLCFLQAFLEDTNIPPKEVKDIE
TMKILEKKMRDAVCRAEDAVDSSLRSIIIAVTRRILQEMACQVFNETLQKVEKEVASLRK
EVSTTRIEFSNKQAGMIEYKEGIRTCTSSENNSTIDENSSVVVGMEDDLHTLRDRLTTQT
SELSVVSVLGMAGIGKTTLARKIYDDSLIRHRFDTCVWVTVSEEYNERRVLLDTVLSISP
DRTRDNIREISNDRLAEIVYRGLKGRRYLIVIDDLWITEAWDQMQRIYPDDNNKSRILLT
TRLKYVAEYASPDYPPHTMSFLSLDDSWILFSKRLFRKDPCPPQLDEIGKHIIQHCRGLP
LSIVVIAGLLGKMEASLDCWKRVEENLNSFFATVSEQCQAILSLSYSYLPQYLKACFLYV
GGFPEDMEIGVSKLTSLWIAEQFVKERNHKRLEVVAEEYLEELIQRSLILVGKRGANGRI
KTCKIHDLLRHLCIREAQIENVMHVINDSIPNFSQGISYQRRVIVPVNIAWESGDHLWPG
RGIKSTTRSLVFMRTCHLNTYGPNGCPIVSHLKLLKVLDVSSVKHDFSTVIPQLVHLRFV
AANVDKRIPSSLSNLWNLQTMILRNLREEDYLPVEVWTLSHIRHLDIGSLLVMPVLCDTE
DLNYGEQPLFLNNLQTLVLRFSYRVKEILRNTPNLNKLSLWIKFDSEWFGLLDSLVLLEG
LEILNITANFSYQTRFRIPPGLVFPHNLKHLRLTRTFLPWEDMILLATLPNLEVLKIDFD
FERKTADWSLTEEVVFRKLKFLRIAYANMKRWEATADNFPMLEQLILRCCLELEEIPQGI
GDIVTLKLIQVEYCNLSIKTSAKEIQQEQESLGNYGLQILTKP
>Peinf101Scf00258g12006.1
MAPRFPAINSLIETISLYLGRRPRFTADDKELMDVIYRKLDSLRSLVDEIKTLEAQNTAF
DGLTLASELRVEAILKIIKESQRTKAAFLNQIHSKTMQRRTKEKMAYAAITSFTATISMS
LGHLIGDEKELMEVLYVKLDSLRTLVDETDKIIRDSEALKTLEAYTTMIAYTAEDMVELE
LAKQAAYTALLEFIQESQQRTKAAITSLRAEVSPSKEEQTIAYTEDDMVQSELREQVAYT
TEDMVESDMRELALSETEIFQGRSICKCLQQVIENVDSTAEEWMKMKNMFRNIKDPKHQT
FILGRSSQHLFESKNIIVGYDNELEMLMDRLVRGLRELKVISLVGMGGIGKTTFATRIFN
EPWIMSHFDVRAKITLSQEYHVRNLYLGLLSYTSSRVEGLDEKNDEELADLLQKSLKGRR
YLVIIDDIWTTQDWDEIKMCFPDHSNGSRILLTTRNTEVADYASSGTPPIPMRLLTFDEC
WNLLYHKVFQNECSSAEFEEIGKEIARKCQGLPLAIVVMAGVLSRIGRSLDEWKKVVEDM
NLLMSTDLDHYCSRVLALSYYHLPSHLRACLLYFTVFKKSSDIPISKLVRLWAAEGFVLV
NRDESFEMAAVKCLKDLIERSLVFVNSWSFCGKIKSCGVHDMIHRFCLEEAQSTDFLNII
MENHVQHRGSHQRRVSFQSLPRGNVYNAKLRSLLNYGRRFSTENPQFFSFKLLRVLDVIS
VTFKCKPDCIKGLFFLRYLAFTINEPSNTPDLADLKNLQSLTIQCLWHSDKHLLLPKEIW
GMSQLRHLKSSLNYLADPPPENKSPVMEHLRTLSGLNPGCCTPSILQGISNVKRLQICGT
KPDYVASALGDFKYRDFSHCHQLESLTITAEETKVTATSATLQLPPASAFPQNLKKLTLC
ATYLPWKEMRIVSELPKLEALKLERYACRGRKWETIEGGFPQLKFLLLECTGLVWWKTCS
DHFPCLERLFLTDSYSLISIPQDFADIMTLQLIELDMCRHSAVNSAKQIQQEVGENILHV
RVKNPMDQVS
>Peinf101Scf00258g13002.1
MKMTNICRNIKYPKPQTLDLDDSSQHFLDSENIMVGYEKEHKKMQLLLRGSKEHKVISLV
GMGGIGKTMFATRIFSEQKIRSHFDVCAKITVSQECHVRSLYIGLLHYTISWVEGLDEKN
DGELADLLQKSLKGKRYLVIIDDIWTTQAWDEIKRCFPYYNGSRILLTTRNTEVAEYASL
GTPPFLMRLLAFDECWNFLYQKVFQNECLTPEFEEIGKEIVRKCTGLPLATVVMAGVLLK
IGRSLDEWKKVVEDVNLLKSTDLDHYCLRVLALSYYHAFCIWLSSRRVVILPSVSWSDYG
LQRGLNPGCCTPSILQGISNVKRLRINGAKSDYVASPVGGFKCRDFSHLHQLESLTVTAE
EIKVAETSATLRLPPASAFPLNLKKLTLQATDLPWKEMRIVSVLPKLEALKLQRYACRGK
KWETIEDGFPQLKLMLLDCTGLVLWKTCNDHF
>Peinf101Scf00262g05006.1
MAFEKMVSELRDTLLDTLVNCDTIFTNIAKDRYQFFAWELKFLHIFLGPQSLAFADECGI
VDVTQKMQNIWKRLYDILKTSDVAAEDYVEEFLVFSPRDEFIDPKTDPFPFHIPTEIWNT
KMEFRAKYTFSEISIPLDPAHNGGGVATSKLVLEFVDAAVWILRDIVEVDARWSLFYLPG
LKEQIEEVLEELNLLKFFVSFVSNKCIEPQIRHTFFTHVLSVASHSVMVVWLYLPSQYDR
ENQQAAPCHEMNALLFDLLQMKIKPIQPAIRKIYIDVLQALKSTIQPGWHPNIQNTPAAD
GDFVETLAQNLVEPPAVGNSQEMLSLLRANLIHLPVLDLDFHLQDMDTVIVDAGLLIYSL
YDSEWEKEGVMLEDVNRVLGLNLPSNTQPIKVMIYLIIRKAFQSNLPRIHGLGYVDFLLN
NLKEFQCHYANSLASVKNQLQIIEKEFQSLQPFQHAIAKEKKYNKLEAVRDCSTQLISKA
YEVEYIVGACISKDLPHWCLERWLLDITEEIIGIKAKIQGKNMVEETVKIGTARKSSQLT
STPRTNKEIVGFEDVIENLRDKLLKGTKGRDIISIHGMPGQGKTTLAYRLYSDRSVVSQF
DICAQCCVSQIYSYKNMLLTLLIDAIGEESQLRDKDTDELADMLRKTLLPKRYLILVDDV
WETSAWDDLRRCFPDGNNRSRVILTTRHHEVATYASVHSDPLHLRLFNEDESWELLEKEV
FGEESCPPLLMDVGQRVAKMCSRLPLSIALVAGILKEMEKEEECWEKMVVNLGSHIHGGL
KGVIEQSYQNLPYHLRSCFIYFAAFLEDEVIKISKLTRLWISEGFVICCGDKSNLEDLAE
DYLENLIGRNLVMVAKRSYSDGKTKACHLHDVLLDFCKEKAIEENLLLWIKGDQNANPCV
YSDKQHAQHRLVFSKLVNLDEWRSSCSLVGSVFLKEETRMISSIKSFQNFKFLKVLDLEN
TTMVDWFPTELVYLRYLSVQIRDGLAFPSLDNLRNLEYLILAREGYYSRDSIFNFWKLVK
LKHLNVFSGILVENAEELFADCSELYDLKTLSTPWFSRVKDAELILRKTPNLRKLRCGFK
VSRGPFPVFDFPILLEGLHVICGRRRLRRFPISICAPNLKKLRLHLFDLGCENLSNIAML
PNLQVLKLDKIRFDNDKWEVSNDGFAQLKVLKLIGCVNLQEWIVSDDAFSNLKRLVLNKC
NGLKEIPSCFGDLPSLNFIEVEFCPKSVEKSAQDIQEMQVEDYQNNDFALGILNYADADI
ELIHEEIL
>Peinf101Scf00267g06004.1
MAYAAVTSLMSTLGLLMQFNPPEKQIESLHKKVKQLTQSLREKVSLLQALLETLEKNIND
REEEGKIKIAAHDAEDRIESVLGNIYEAKNKKVRRKAYEKLCKMLQQACQSIDSKGKELK
ESMKTTGFQETSSLVQRFEHSPLLDNNMVGHENELEDMKITLMETSSHEMQVVAIIGIGG
IGKTTFARRIYDDPAIRAHFDILAWVTMSKEYSIKRMLLQLLQSTKDVGHKATDGGELAG
TLKQRLWKRRYLVVVDDIWSTNAWDDISQWFPDCRGSHVILTTRCGNVATNAAPGKPPHH
MSSLTPEKSWELLQSKLLEKKVAQDVKSAIFKDPSRQCEKVLALSYYYLPQHLKACFLYF
GIFPEDDEVNVTRLISLWVAEGLLKETDDKSLEQVGEECLQELIDRNLVLVSRHSFYGEV
EICKIHDLFHELCLRQAQSENFLAVINNKPPYQTSPPYQASHVSQSFMQVCLMIVRSIGD
FHRLHSDSCDQNKIRTLVYQGDHDHIVADNDREKRKILEFENFKMIRVLALRRLCFWEDV
PPSLSDLVHLRYLSLSIRSHQFLPIFKLQNLQILIVEIEYSERDHMIPINIWRMPQLRSV
HFMKIEWRCPPNMPTGEGNHVVLEHIHTIIGVGPAWCEKEIFALMPNLKKLEVVLDHGAV
HPRDLRIATSYLPLVEALKITIARWSSGDFRLWSGSPPHDDVIFMYRSTLPPTLRRLTLC
RTCLYWEAMDIVGMLPNLEALELEDNACGHYSGTTWKPTRGVFTRLKFLSLRNVVFPIHD
LSDELSSIYSTVTIFSGNSSNSY
>Peinf101Scf00297g04007.1
MAHNNDIEDMLDHLRRIKSGGDLDSVKIDEIETLEMQLRFLRTLIKYYHVLSPNCLDKIT
KQAQLTGKMLHSFLCGTTDECTTNLNVKRLVSQLQEFTQNDNTNSMYNFELNDSNLLEYM
DYLDQNLNDVLMFLDGSDPSLTNEIQIRRENRFLKQVKIIQKKIGFLRYLYATEINGNVD
HDKLEGLNTRIQFMANNVGEFCLSLWNNEDEDDKVENDTYADKDEDDEVENDKIADADED
DEVENDRYADEVEDDILSKPTYLLCLIVLAELEMKKIFLGELKASKFSQSGTCRNQKLPK
GFSHHLHSLLVYLKNIKLENSLNNVSARNIDVAIEFLLVFLADMPNSVINGKRLTEVLEK
ILEKIENLKAEVEERYYKSLKFSQSQFPTVGGLSFLDCLLRKLNEMLKSESALDFVTKPH
ICILEKELSSLTTIFKDATKVHHEHGILKYIQRNIINLAYEAEIAIDSILAQYNSLWHLF
CSLPTIIKEIKHISAEVAKIWSENLALEPCSVVEPSKYLLTQCSNPVDDEEIVGFENDTE
KVMQYLIRGTNELDVIPVVGMGGQGKTTFARKLYNNDMIVSRFDVRAWCLISQTYNLREL
LQDIFSQVTNSEDKADKVGELADMLRKRLIGTRYLIVLDDMWEVMAWDDLRLSFPDFENG
SRILVTTRLENVGKQIKQHTDPYFLPFLTLEESRELLQKRVFQKEGCPPELYDVILEVAE
RCKGLPLVVVLVAGIIKKKKMEESWWHKVKSSLLSYLGESEEYSLSTMQLSYDNLPDYLR
PCLLYMGMFPEDARIPVSKLISLWIAEGFVHSTIESGRLEETAEGYLMDLISSNVVMVVR
KRYNGKVKYCQVHDVVLHFCLERSREEKFMLAVNGHYSRFQPLDWMESRLNFNFTDELSK
ITLVGSKTRKPCHQHLRSLMVTANGIKSLYLNSFDPCSKLRLLKVLDLSSLKVDPWSSAT
LHSLIHLKYLAVYTDEFDLHPESQLPHLETLIVRSSYAFKKVSLPANCCKMEKLRHVEIK
NSSVCFENIEQWIFEESSKFENLRILGRVTFPIDDVDYMDGFLRRCTNLQELDITVFTDP
NLEDICTTSLTLESLTQLQILDLFFCGISKWDASDVSFPQLDTLVIRGCHELKEIPLSFA
DIQTLKQIKVLWCEKESLVVSAEKIKEEVEEIEGCDRVDLIIKWSIMQKMEPPSSCIVTL
PLIAKIVLIDQHGVMPTAKDKVYAPLFSVYFR
>Peinf101Scf00297g04009.1
MAHDDIDNMLDQLRRIRSGGDLNVVKINQIESLEMELRFLRTFIKYYHVLLPYSLYKITM
KTREIEEMLRAVFYEMRYCDCETCFKNRSLVSQLKEFFEVIRSAISRYENNELNFPEYEE
NDFDLLECLDYLDKNLNDAPRYLVKSEPFITKEIKVLQKTDKYLKQLSSIQKKMRFVRYL
YGTEINGCIDHEKLKGLQTRIQFMVDDVRQFCFALWMNDDEDNTSISDIESKPPHLLCLV
VLVELEMKNIFLGELNASKFSQSRTFKNQKLPKGFSFHLHSFLLFLRNKKPENFPNNVCS
RNIDVAIEFLLDFLDDVSNRVINGKMLSEVSVKVGALVVDVLCVIQKLLPCSTIIKYNTS
KINLCSIQILENTKILKAQVESYYKSLKFTPSQFPILGGLSFLDSLLRKLNEMSKSESGF
DLELKAQIGILEKELSSLTSVFRDVAKVQHENEILKDLQKRTINLAYEAEVAIDSILVQH
NALWHSFCSLPAIIKEIKRICMEVIKLLSENLSLGPSFVVEPSKSVPIQHSNPMNDEETV
GFENDREKIFQHLIQGTDELDVIPIVRMGGQGKTXGQGKTTIARKVYNNDKIVSHFDVQV
WCIISQTYNRRDLLQEIFSGVTGSKDKGDKDDILADMVKKSLTGKRYLIVLDDMWDGMAW
DDVRFSFPDVGNRSRIIVTTRLGKVGEHVKHHTDLYFLPFLTREESCQLLQKKVFQQDCP
PELCDVSLEVAERCNGLPLVVVLVAGIIKRKKMEESWWREVEKSLPSSLGGELEEYSLST
IQLSYDNLPDYLRPCLLYMGMFQEDATIPVSKLISLWIAEGFVQNTESGRLEEAAEDYLM
DLISSNVVMVSARRYNGKVKYCQVHDVVLHFCLEKGRGEKFMSAVKGRFSNFQPSDWKEY
RLRFNITNEFPKMPLVSSQAQKPFHRYLRSLIITSGIDFTSWTPIPQISKLGLLKVLDLS
SRRVDRFSSATLCPLIHLKYLAVYSEELKIYPEPHLLHLETLIVKCFYSSLVPSSFWKME
KLRHVEIGSAVFDLVNNKQRIFEESTKLEYLSILRKVEFSIDGADCIDVLSRRCPNLQEL
ETTINFYEDSPECRLKLEGLTQLQQLDLCFNHIASELHLPSNLKKLALTGPDIVSAASLI
AGLPNLEYLKLMDLDYESTEWLLGDIVFDKLKFLKLVDLGISSWVASEDSFPLLETLVIR
GCDALTEIPLSFVDIQTLKQITLILCEEESLKVSAVQIKKEVEEIQGIDRLSLIIIEVS
>Peinf101Scf00297g04010.1
MAHMIGKTLHSVVYGIIDECRTSLKLESLVTQLQVFTRRNTSSMYNSELNGSYLSEYLDC
LVQNLNHAPRYLVKSELSLTNEIHILQEKRFLKQVKVVQKKIRFLRYLYATEIYGHVDHE
KLEDLETRIQFMADNVGQFCLALWVNVGKFCLALWVNDTDSDEVEDNTDVILSKPPYLLS
LVELVQHEMHKIFLGELKASEFTKSKTFKDHKLPKGFPHHLYSLLMHLRNKKIKNFLNNV
FAQRIDVAIEFLLVFLADVPNSVINGKRLNELLERVGALVGDILCLIQKHLPSTIEDDTS
ELNLGSIQILERTENLKAQVEERYYKSLKAILYQFPIAGGLSFLDSLLKKLNEMLKSESG
LDFMMKPHIDTLEKELSSLKFIFRDIEKVQGEHEMLKDLQRRTINLAYEAEVAIDSILVQ
YNALWHLFISLPAIIKEINHISAEVTEMRLKNLVLKPCSVVESSKHLPTQHRNHVNDEDI
VGFENEAEEIIQYLIRGTDELDVIPIVGMGGQGKTTIARKVYNKDMIVSHFDCLAWCCIS
QTYSRIELLREIYSQAFKSNLEGTDAEIAHKLKRRLMGRRYLIVLDDMWDAKAWEDLRLS
FPNGENRSRIIITTRLEKLGKQVRHHTDLYSLPFLPLDESCKLLKKKVFEEEVFPSALHG
VSLAVAERCKGLPLVVVLVAGIIKRNKMEESWWHEVKTTLFSFLGESEDYSLSTMHLSYN
NLPDYLRPCLLYMGMFPEDHKIPVSKLISLWIAEGFVQNIESGILEEVAEGYLMDLISSN
VVMVSRMGYDGKVKYCQLHDVVLHFCLERGREEMFMLAVKGHYSQFRPSDWKERRVSFNF
TRQLSKIASQTQKPFHQHLRSLITFRGTFENPPRLRWDPFLHSRLRLIKVLDLRSLRLGV
LSSAAFHPLIFLKYLSFFAKQFDFQPESHLCNLETLLVRTFLNTVVLPANFWKMETLRRV
EIVSQQVEIDGFSGWRNSTQQIIEESSKLENLRILRRVDFPLGDADKVAVLLQRCPNLQE
LEIIFKINGRESDSAVKFETLTQLQVLDLFLAGGINASELHLPSNLKKLILRGPHVASTA
SLIAGLPNLEYLKLKWDSASGEWCLGDITFHKLKFLKLSYLDISSWDASDASFPLLETLV
IKECTKLEEIPLSFAYIQTLKQIDLKWCKSSVEASAVKIKEEVEEIEGCDRIELITSVS
>Peinf101Scf00339g06002.1
MELQSLLQLVCHFPSWIDLDEDGDMRDLFNRIQLLITKASRDLHMLCDGASEMARPQLYH
VTFDILEDIWLLKPDIVLFLRLLPKLPAVLVPPTIEQFGVTYMESLVDSVYFLCHQQDYV
PPGQEQLEVLEGKLGFLKSFLFFVLNNCNGDSNEFNNFWDHVTAVVKKAACSICLLLLAD
DSDEDMADCISFMLIDLIQSIKPAKSDMACVYVGVLKSLRLKIQWTQELDDFAAEFVYFI
LEELMAKHSSGSCLPVYKDRVQNLQTCLRFLLVRILWREPILEGDVYRGPKLEVHNESLI
IFDLVVNEFGMFINSLDIQKNNEDLCKEFDLAVSHLVQKMEPMASEIIRVSLKIQKQPAL
HFTQVNTLGCLDFVSENLRSLLDSELPISEIRNQIEEVLTEVSSFRPVLEGFVDQQDERK
EVLDVCNHMISLFLKFEFIVDMFVVELSSSWSSLYRIPYNIRLFKEVVEFVHICRGKKDV
KSDCRTSKRSTPIIDEAVVGLEDQIEGLVARLTGGGIERKIIPIIGMPGIGKTTLAKRIY
NDKRISNHFDIQAWCSVSPIHTVSELVQDILFSIVDLSDEIYKSTKLNSPELVYRRLYGR
RYLIVLDEVWSYQNFDELCRCLPNNQNGSRILVTSGQNYRDPSFEEPLLVRLLTLEESWE
LLQVKYNHLGLCTQEECRKPQIPNENCPAEVGKQIAVKCQGLPLAIVLIAGFLVNIEDNQ
DWLTITEKAFASENRSVGDCEEIVELSYKNMPVHLRQCFLYFAAFPQSTEIPVSKLTRLW
VSEGFVQKDEVKKAEEVAEDYLNDLMGRSLIMEAKRRSKGGVKSCRIHDYLHHFCRNRTI
EENVLPVASQFKDSFLDSSICLSRTLIYPFGDDSNRLSEDIPQIWSKHKLLRVLDLGCFD
IGNYFPREIAMLLLLRFLSLKGGITYIPSSITNIRNLETFLVKGTRGEVFLPDTLFSMRR
LTHAHIDHSFTFLNSNLPQLEGLQTLSTPSLSYETGNKMTSFLFLQKLRCIFLESWGHSE
KLGSSCNRFPVLDFLNRLESLNAIYQGKVLSPCEFNFPSNLKKLTLSEFRLPWVEISAVA
ALPCLEVLKLLSEAFEGEEWNIGDDEFPKLKFLKLGNLNITRWNISDDAFPGLEHVVLHS
CKQLIEIPSGFGYSCTLKKIEVLFCGNSVAQSARDIEEVQRDEMATQEFSISIQNPNRD
>Peinf101Scf00339g06026.1
MDQELDDIILLIEKYGGQNSGTSMIIMELESLSPLVRHFPSWINLDEDGDMKDLFNRIQL
LITKASRDLHMRCDGGSEMARPQLYHDTFDILEDIWLLKPDMVLFLRLLPKLPAVLVPPT
IEEFGVTYMESLVDSVYFLCHQQDYVPPGQEQLEVLEGKLGFLKSFLFFVLNNCNGGSDE
FNNFWDHVTAVVKKAACCICLLLLADDSDEDMADCISFMLLDLLQSIKPAKSDMACVYVG
VLKSLQLKIQWTRELDDFAAEFVNFILEELMAKHSSGSCLPVYKDHVQNLQTCLRFLLVR
ILWREPIVEGDVYRGPKLEVHNESLMIFDLVVNEFGMFINSLDIQKNNEDLCKEFDLAVS
HLVQKMEPMASEIIRVSLKIQEQPALHFTQVNTLGCIDFVSENLRSLLDSELPISKIRNQ
IEEVLTEVSSFRPVLEGFVDQQDERKEVLDVCNHMISLFLKFEFIVDMFVVELSSSWSSL
YRVPYYIKLFKEVVEFVHICRGKKDVKSDCRTSKRSTPIIDEAVVGLEDQIEGLVARLTG
GGIERKIIPIIGMPGIGKTTLAKRIYNDKRISNHFDIQAWCSVSPIHTVSELVQDILFSI
VELSDEIYKSKKLNSPELVYRRLYGRRYLIVLDEVWSFQNFDELCRCLPNNQNVGKQIAV
QCQGLPLAIVLVAGFLVNIEDEQDWLTVTEKAFASENRSIGDCEEIVELSYKNMPVHLRQ
CFLYFAAFPQSTEIPVSKLTRLWVSEGFVQKDDVKKAEEVAEDYLNDLMGRSLIMEAKRR
SKGGVKSCRIHDYLHHFCRNRTIEENVLSPMVLATVLRGQVKE
>Peinf101Scf00364g12005.1
MQFGANVALESVPFNASYPKKQATNNSSTGPYCSSESSYINAGPLSKGLIKGSIHRGLIL
STRGAVQFPHDVCVIQGFSMKKPLVLGKQDSGLYKFMRAPDSSHDGVVSSSSKSYDINNI
SFHRNNLSRRVQRKMLDIMERIERELFLNEHSSCKEFIKTELWYIKAYFRLNTGDGLDTI
RSLLICLESLILSDYEKRGTNVVHWIQNFKRTRGLYNIADQEIIENISNTDSDPLTHKIV
ATFIDQAVMKLDDMRRYEESELVKKELTALKNFVMFMGKLCSSELQSCWQTLLRQVEYVG
ALTASIFYLDKEYLLSSLLEDKIKPIKPQVRVIYTDVLRNLKISPGSSTRDESLMEATDE
FIQSLLHVCKESMGFSSLTTEKYETLSQQLNMLRYLLKELPLINDIQDEMRIGFFRALEA
VVIDAGLVVYSLCDDKKDDWDRELLLLDNKIQFVKIKIYYIIRDWVLSHLPKNDSLGFSK
YLLENLKELLSGRSAGSSSIDSSVMNQLELVHKELEFFQPFIRRTLGPEQGNNTHDELQH
HLIGRVIDKAYEIEYIVDSFEVGGAPLTLLTMWLSEIIREIDLIKTELTKKSNRTSTSRH
TTYEELVGFGDVWETIRGQLVKGSPKLDVVSIVGMAGSGKTTLARSFINDDSVVSHFNLR
AECRVSQEYMRRDLLLSILNSADYDPVELSKQADDELADRLRKTLLTKRCLLIIDDVWEQ
RAWDDLKLCFRGASNGSRIILTTRLKEIAIYAEGATEPHYLRPLTEQESWLLLQKKVFGQ
EICPEELEEVGGRIAKKCNGLPLSLVLVAGLLTKVDKTERCWMQMESSFGGRVQDGAKDL
VKLSYNDLPYKLKPCVLYFGSFLEDREISVSKLTSLWLAEAFIEDDTGKCLEDIAEDYLE
DLVGRNLVMVSKRRSNGKIKGCRLHDLMLDFCKEKAEDDNFLLWPKRDQNANPPHFYSEK
PLHRRLSFCSNQDDLAEWRPTCSHARSILFREVSDNTCSLMGDASIIFGKFKFLRVLDLE
FVVVRSFPTELDYLRYLAFQTTEHQIPSTIKNLWNLQTFIVKKAEYPVELPHTFWELKKL
RHVSIENMASCDYLSVTESPSNLENLATLSTIFFPGPNHVEMTVSKTPNLRKLSCIFSNP
WPSKESETDRFPILDSLSQLEKLKLDFNNIPVGPSGLNFPTSLRELTLCSFPFTLAGAST
IGNLHSLEVLKLQWVRFEDDEWEVSDNEFPQLKFLKLENLRLIGWKVSDEAFRCLEKLVL
HRCFDLVEIPSCFEELGCLQYIELKSCGEDVTNLAKDTREKRVENGHKCDIEVVI
>Peinf101Scf00413g13011.1
MVETESRKVLRAENTLPRRLVFSKIRFLLKRAVVRIESAMNKLMALRTTDNNSQDLIKKA
QNLTLDCTSERALEPESKMVGLENEFEILKDQLSRGAFELEVVSIVGMGGIGKTTLATKL
YSDPFMMSRFDIRAKTTVSGEYCARNVLLDLLSSTSGNTDEFFVLDAGQLADRLQKLLKG
RRYLVVIDDIWSKEAWDDMKLCFPECNNGSRILMTTRNVEVAEYASSGYPPYQMRLMNFE
ETIVVIAGLLSNTGKSLNEWKSIVENTTSLVSTDLDVQCMRVLALSYHHLPHHLKACFVY
LAIFPEDRSIFVKTLVRLWAAEGFLKIEEAKRIEEVGRKCLKELTDRSLVFIKHLSFDGK
IKACGMHDVIRELCLREARHTNFVSFIGGKNHQDPNARDGASRATCRGRISIQSSISRYA
TNKLANCRDNKARSILFFGCFSYKVVQEMKHFKLLRVLDLASVLVTSFVPNGICNLFHLR
YLALTVYSDLSKVAIPKSIAWLHYLQSLILKFPYSERGTCCFRLPADIFKMQELRHLCLD
WNYLSSFEPGERYFGLKHIQCISGWNPLCCRSSVLRLLPNLKKLEICGCKPDYAHSNKDN
VLHGLSYLNQLEKLKFRLKKLPYRAFSPERTNSFPPLVLPPPAAFPQNLKKLAFSGDFSL
QWKDLSIVGKLPKLESLKLACGACDGLVWEVVEEGFPHLKFLLLKDMHIKYWRASSDHFP
CLERLFLERCRYLDSIPQDFEGITTLQLIDISFCAESVGNSAKQIQQDIEDNYGTNIEVR
IS
>Peinf101Scf00413g13014.1
MAYAAIASLMSTIDQSMQLTACDLQMFYENLESLRAILEKSWNTRGDHEASTRLEAEIIE
LTCNTEDMVDSKSKRVSLAETTITRRVAFWKLRFHLKRALGRIVSTMKIWKEMESRYTNI
KDLKAQNLALAGSFQLASEPENMMVGHENEFQMMQDKLASRETELEIVCIAGMGGIGKTT
LASKIYSDPFIMSRFDIRAKVTVSQEYSARNVRVGLLSSISGSTDEFYEQDDGQLADQLQ
KLLKGRRYLVVIDDIWSKEAWDDMKLCFPECNNGSRILMTTRNVEVAEYASSGNPPYQMR
LMNFEESWSLLYKRVFANECYSPEFEKIGKQIALNCKGLPLAIVVIAGLLSNTGKSLNEW
KSIVENTTSLVSTDLDVQCMRVLALSYHHLPRHLRACFLYLAIFPEDKLIFVNTLVKLWA
AEGFLKKEETERIEEVGRSCLKDLIDRNLVFIKHLSFDGKIKACGMHDVIRELCLKEAQH
TNFVNVIVGKNHQNPYAQSMHFSSNDRARISIQSCLPPFEAKKLAKGRNNNARSVLFFGC
LSYKVMQEMVHFKLLRVLDLASMKVPEIAIPPSIDSLYYLQTLILKFPYSERGTCCFRVP
EDIFNMQQLRHLCLDWNTLSYFEPGDRNLVLKNIRCLSGWNPLYCKSSIWRLIPKLKKLQ
ICGCKPDYAHSNTDNFLHDLCYLSQLEKLKFRLVKFPYRAFSREHANSFPPLILPPPAAF
PQNLKKLAFSGAFSLQWKDLSIVGKLPKLEALKLACGACDGPVWEVVEEGFPHLKFLLLK
EMHIKYWRASSDQFPRLERLFLERCRYLDSIPQDFAEIITLQLIDISFCAESVGNSAKKV
QQDIEDNFATYIEVRIS
>Peinf101Scf00413g13040.1
MAYAAITSLMSTIKYSMECPGIHTLQSFYEKLETLRANLETPCNIRNYDNEVLTSLEAEI
IELACSAEDMVETESRKVLRAENTLPRRLVFSKIRFLLKRAVVRIESAMNKLMALRTTDN
NSHDLITKAQNLTLDSTPERALEPESKMVGLENEFEILKDQLSRGAFELEVVSIVGMGGI
GKTTLATKLYSDPFMMSRFDIRAKTTVSGEYCARNVLLDLLSSTSGNTDKFFVLDIGQLA
DRLQKLLKGRRYLVVIDDIWSKEAWDDMKLCFPECNNGSRILMTTRNVEVAEYASSGNPP
YQMRLMNFEESWSLLYERVFVNECFSPEFEKIGKQIALNCKGLPLTIIVIAGLLSNIGKS
LDEWKSIVENITSNVSTDLDVQCMRVLALSYCYKLNKLPEFYHRLPHHLKACFVYLAIFP
EDRSIFVKTLVRLWAAEGFLKIEEAKRIEEVGRKCLKELIDRSLVFIKHLSFDGKIKACG
MHDVIRELCFREARHTNFVSVIGGKNHRNPNARDGSSRATGRVQEMKHFKLLRVLDLASV
LVTSFVPNGICNLFHLRYLALTVYSDLSKVAIPKSIAWLHYLQSLILKFPYSERGTCCFR
LQADIFKMQELRHLYLDWNYLSSFEPGERYFGLKHIQCISGWNPLCCRSSILRLFPNLKK
LEICGCKPDYAHSNKDNVLHGLSYLNQLEKLKFRLKKLPYRAFSPERTNSFPPLVLPPPA
AFPQNLKKLAFSGDFSLQWKDLSIVGKLPKLESLKLACGACDGPVWEVVEEGFPQLKFLQ
LKDVHIKYWRASSDHFPCLERLFLERCRYLDSIPQDFEGITTLQLIDISFCEESVGTSAK
QIQLDIEDKYGTNIE
>Peinf101Scf00413g13041.1
MAYAAITSLMSTIKQSIESGLKLQPFYEKLETLRADLEEPWNTPEDFEALTSLEVEIIEL
VYSAEDMVDMESIKVFQAETAITRRLAFSKFRFLLKRAVGRIDAAMNKLIAMRTRDNNSQ
DLKKALNSTLDHISERALEPENKMVGLENEFKIMKDQLSRGAFELQVVSIVGMGGIGKTT
LATKIYGDPFIMSHFDIRAKTTVSHEYCVRNMLLDLLSSITGKTDQLYEQQNDSQLADRL
QKLLKGRRYLVVMDDIWIEEAWDDMKLCFPDCDNGSRILLTTRNMEVAEYASSGNPPYQM
RLLNFGESWNLLHKKVFGKELFPTELENLGKQIAMKCRGLPLAIVVIAGLLSKIGKSLDG
WKSIVENITSSGSTDLDVQCMRVLALSYHHLPHHLKACFVYLAIFPEDKLIFVNTLVKLW
AAEGFLMIEETKRIEEVGRKCLQDLIDRSLIFIKHLTFDGKIKACGMHDVIRELCLREAQ
HANFVNFIVGKNHRNPCARSMHFSSTERARISIQSSLSPFEAKKLAKGCDKIAIPPSIDN
LYYLQTLILKFPDSERGTCCFKLPVEIFNMQQLRHLFLDWNTLSHFDPEERNLVLKNIQC
LSGWNPLYCESSFLRLLPTIKKLQLCGSKFDYARSNKDNMLHDLCYLNQLEKLKFRLKKF
PVFLEHANSYPPLILPPPAVFPQNLKKLAFCGDFSLRWKDLSIVGKLPKLEALKLAYGVC
DGSVWEVVEDGFPHLKFLLLKEMHIKYWRASSDHFPCLERLSLERCRHLDSIPQDFEGIT
ALQLIDISFCAESVGNSAKQIQQDMEDNYGTYIEVRIS
>Peinf101Scf00413g13042.1
MDFSPFFSSEFLSALLFHVHHSFTTAVSTQSHHYQSRRRSGMGGISKTTLANKIYRDPFI
MSHFDICAIATVSQECCAMQNADGFYEQDDGQLADQLQKLLKGRRYLVVIDDIWSIETWD
DMKLCFPSCDNGSRVILITRNMEVAEYASLGKPPYQMRLMNIDESWSLLYERVFVNECFS
PEFEKIGKQIALNCKGLPLAIVVIAGLLMKVGKSLDEWRSVAKNTTPSVSINLNVQCMRV
LALSYHYSPHHLKACFLYFAIFPEDKLIMVSKLVKLWAAEGFLKAEEMKDLIDRSLIFIH
HLSFDGNIKLAECMM
>Peinf101Scf00413g13044.1
MAYAAITSLMSTIEQSMRFPRINLQEFYEKLESLRAIMEKNSCNITGDLEALTSLEAQIA
ELAYRAEHMVDSKSIKVVCAKSASLQSRAFWKLCCFLERVIGHIDATMKQWMAIRDWYNN
IKAHKFTIASIPEEHALEPENMMVGLENEFEMLQDQLTRGASELEVVSIVGMGGIGKTTL
ASKIYADPFIMSHFDILAKATVSQEYSARNVLLGMLSSSSKKNDEFYDHLNDGQLADRLQ
KRLKGGRYLVVIDDIWAEQAWDDMKQCFPDCDNGSRILMTTRNMEVAEYASSGKPPYQMR
LMDFDESWSLLYKKIFVNECFPPEFEQLGKQIALRCRGLPLAIVVIAGLLSKTGKALKEW
QCVAENITSLVNTDIDVQCMKVLALSYHHLPHHLKACFLYLAIFPEDKLIFVDRLVKLWA
AEGFLKVEKRKSIEEVAENCLKDLIDRSLIFIHHLTFDGKIKACRMHDVIRELCLREART
INCVHFIDQSLQSTHFSTKRRGWIGIRSEPSTFIANQLDMRISISLNGNSKVPFYPIFYS
KPLNSRKMQELVCFKILRVLDIASLTLDNFPHCIVHSYHLRYLALSIYFSISYWNVYFPR
AIAGLQYLQTFILKFPKYSGRQNFPFKLPWEIFKMSQLRYLSLDMNHLDRYEFGDRSWVL
RNLQCLCGWNPIFCTSSFFRLFPNVKKLKICGNLEDYRKGNEKHGFHDLRYFNQLEELKF
KMRMPFDKAQTSTIGRSEYLVLPPPGAFPKNLKKLAFTCTHLPWKQLRIVCKLPKLEALK
LGYGACIGKEWQLVEEGFPRLKFLLLEHSSLSFQYWRASNDHFPCLEQLFISFNCAESVV
NSAKQIQQDIQENYASSVE
>Peinf101Scf00415g08024.1
MAHNEIEDILEDLKKIKNGFDLKGFSQLLQSRLVYLKDKMLKNCPTNISTQKIDAVLEFL
LVFLANVPNNVINGKTLNEVMEKVVALVGDVVVFIEKLLASSSMENKTGEVNVDVGITKI
LEKIERLKAEMEEIYCKSLKFSLSQFPSVGSVSFMDCLLNKLNMMLRSESSMDSMMKPHI
GILKEELSLLRSFLGDFKVQHEYEILKNIKKRIINMAYEAEVAIDSILVQCDVLQHLFCS
LPTIIKEIKLISDEVTGIWSKNPALTSCPAVKPSKHVLTQNSSSIYDDDIVGFEDDTERA
LQQLIKGEDELDVLSIVGMAGQGKTTFARKLYRNRTIVCHFDVRAWCCISQTYDLKELLL
EIFRQVSGFEENVGKTEDLADLLRKSLLKNRYLIVLDDMWDVMAWEELRLCFPNDENGSR
ILLTTRLEEVAKQFSKRKVARPPPELYHVSLEVAEKCKGLPLVTVLVAGVIARKKRDASW
WHEIANVLFSYVGMVEEYVPMTVQLSYDNLPDHLRPCLLYMEMFPEDHKIPVSQLIKLWI
AEGFVQNTEMISLEEAAEEYLMDLISNSLVLVSERRYEGKVKYCQVHDLVLDFCLKRSRE
ENFMGVMKGTSFDMTAMFSKFLPRDYCKENRVSCCLKDNIYDHEFPGFEPLKHFNQRSLL
FFYGCRIDVPHAFSQITELKLLTVSHMCHLETLIVHNYEGVVLLSTTFWKLAKLRYHKIF
GESSMLENLRFLGQVIVYSNDVDQVEGIMPRCPNLEELQITYANAPPEIKTCIPKLESIL
PGSKTLENSACLKSIQAKATQLRGLLKDYPTFEQQMVLCANIPLRQGYGQKMGVCQQMI
>Peinf101Scf00415g09002.1
MDHNEIELNSYYLLEYMEFLDKNLSDDVPRYLVRSDPCFPKEIKIHQKPDRFLKQVKVIQ
KKIRFLRYLYGSEINGNVDHEKLEGLEARMQFMADNVAQFCLTLWINGMDADATANLDST
LAYLLCLIVLVELEMQKLFAGELKASKFSRSGFFKDQNLPKGFSHLLHIGLVHLRNKKLK
NLTTNVSTRKLDVAVQFLLLFFANVPDRVINGKTLNEFLGKVGTLVGDIIVVVQKFLSNS
LFEDEMSEISLGMSKIPDKIEHLKADMEERYCKSLKFSPSQHPSVGGLGFVDFLLRKLNE
VLKSESGLYSIMKPHIGILKEELSLLRPFLGYVAEVQHEHDILKDLQKRIINMAYESEVS
IDSIVVQCDVLHHLFCSLPAIIKEFKLLSAEVTKIWSKNPAHKSCPLVTPSKRMSTQHRN
THTNDEDIVGFKIDTKRIIQRLIKGRDEQDVISIVGMAGQGKTTFVKKLYSNHRVVRHFD
VRAWCSVSQSYNLNELLLEVFTQVTGFKGKEKQDDNPADMVRKSLMGKRYLIVLDDMWEV
MAWDELRLSFPDSENGSRILLTTRLLEVAKQVKHYTDPYFLPFLTPKESWELLQKKVFQN
ESCPPELYQVSQSVAEKCKGLPLVIVLIAGIITRKKMEASWWLEVSKALFSYIGVVGEYG
PATIQLSYDNLPEHLRPCLLYMGMFPEDLNFEVPRLINLWIAEGIVQGIESMRLEEVAEG
YLMDLISCSLVMVSKRGYKGKVKYCQLHDLVLDFCLKRSREEKFMLVMKGPSLDFSDEPS
EFPYQDWKRNRLSFHLTDEVVTVDAKPRMPFNKHLRSLLLFASPDPFPQIAKLKLLKVLD
VRSIRVCHLPSATLQGLIHLRYLSISTDHFNLQHISHMCHLETLVVDHYAWNVIEIPTTF
WKMSNLKDVHISKARFDFHFHCNLWMFDDSSKLDKLRTLGEVLVSLDDADRVKGLMQRCV
NLRELEISLVLTDDYSSKTKASNSKLEALLNQLPLLNLQFAFEALTKLDLLNLRFDFGIT
VSELHLPSCLKILKLSGSPITGRAVSMIAELPNLEYLKLRDLGFEQEEWCMGDIIFHKLK
FLKLENVNIRRWDASAASTFPLLETLVLKWCDKLEGIPFSFADSQTLKQIKVLWSNKSLE
DSALEIKEEVEDIAGCDCLDIIIQVSKEKPMFALFKYLYASNCSMYAHVRSCTVQESITR
FINLT
>Peinf101Scf00439g05014.1
MAELSCRALITAIGSLLRSGDLDNSTNNQLMAVEKQLIDVANFLWEVEKVNPENRISAEL
RALFLKARDGFCVIHSEMNNQVQTSNTFLRIIKLENIAKQIKASILSTSTNEITMRRISD
VLQIIKLENIAEQIRASKPSGSSNRITIDMISFIGVLLSSFDLQHDTDRTTSLITRFAKI
EVLKKKLKSLRAFLLLTANRCIEHEKMNHLFACAEDVAYTAAHVFILCLHDEMDQVLARA
LDCKITKLLERTNSIRSELRQIYRSVLMELNSSGSKTPMISHLVQKFVAAVRKDLGVRPS
GDARFAFDDQIQWLLGLTYIYRFLQYLRNIPLGELNSLSSHIETLAVEAAIVIYSFYDRE
MVKTNEVDHVFFILQLKFNHVRVEGILIQLLNSKATIIAPLRDLIDNVREELMFLRTFLM
DSLEQCKEQAKITDVLYMVRSVTIEAYSVIKHLFLLSNLLAEETNRLHFLLLLKFKFIKA
VVGQMCSITSSSSTPNYSMIYLLNFLPIDFEVIYTYFSMPISSKTSSMGSQTMDDLLMGF
LEYILDNLRELLKDAKFIYTLKNEVEKFYHGVVFLVTFLADSPVQYLDCKKPNDLLADIQ
IITIEAGSAISSFYEDAADSNKSRKVNLVLQLWTLALQLIKSEGNLMDLLKRKAALEAII
LDQMENAHEELILLRTFLGDVLRNHTRLNKLDNLLSRAAVTTYKAALISGSHYESIMTRS
STRETSHLFADFLQDFESVKVKVREVCFQVLDVSPCNIPKLDAEGLVNSLLNLLERELNC
DSGSVSFLKNQIPVVRDKVVYLGSFIADIVQYRDMQQEVNDLMKRVQDTNYVCFFSISGY
RPAWCNMLYISDVKQLLKFVESEIKMICIKVPDSSSYSFPKTNGLGFLDCFLRKLEELLC
SEVESIIDLKHHIASVNKGLLSLRDHFAENYADHDEVFGLVTRVTETAYKAEYVIDSCLT
CSHPLWYKGLWISEVVENIEFLNEVISETCKRNMTDATVHTVKKTSTNHAPPVSANTPRA
NEETESFQEALEKIKNQLFGRTPQLDVITIVGMPGIGKTTLAEKIYNDPIVTRHFDVQAK
CRVTQVYSWRELLLTILNAVCEPIDRIEKGDGELADELRRFLFTKRFLILLDDVWDKQVW
DDLCMCFKGAQNGSRVIVTTRLSGIANYAQCESNPHHLRLFSDDESWTLLQKEVFQGESC
PPELGDVGFRIAKSCGGLPLFIVLVAGILKEKKKQADLWKEVEEHLDVNMGNFGQSMPII
GFSYKNLPHHLKPCFLYFGGFLKGKDIHVSKLTKLWLSEGFVQAPKDAAQDFLEELISRN
LVMGMMKRPNGKVKICRIHDMLHQFCLEKAKQENFLLRIERLNREDMLPRKHLEYRLFVH
SHGDQIDMWQSSRSNIRSLIFNVIDLDNLLWPRDISFIFDSFKLVKVLDLESFNLGGNFP
TDIQSLIHMKYFAFQTDANSIPSSIAKLWNLETLVVRGLGGEVILPSSILKMVKLRHILV
KHRASFSLQENIGETLANCQLDNLDTFSTPRLSYGEDAETILRKMPNLRKLSCIFSGTFG
YSEKVKGRCVLFPRLAFLSHLESLKLVSNSYPSKLHHEFDFPSKLRELTLSKFRLPWSQI
STIGELPNLEILKLLLRAFEGEHWEVKDSEFVELKYLKLDNLNIEQWSFSEDAFPKLERL
VLTKCERLKELPCQFGDSISLQSIDISWCSSSAANSALEIQTTQHDDLGRHTFSVTVQSS
S
>Peinf101Scf00439g05017.1_(1)
MGAANLLKGELIESSTIKQLGDAIEHLPHVALFLSDLEKVHPENGISAQLGALFIEACNG
FSEICSRMNDQGLTSDTSRILKVIKLKNVADHLKSSNTSRSTSQMISEVLKIIKLENIAH
RIKDSKPSRSSSRITMEMVWFLEALLDFTMSFLHRVHSYVHQRRTAVFKKKLRFLRVFFK
LSAKRCIEHESMKDFFTYVEDVAYAAAHLCFLGLTHNMDSEISEFLERTSISFRPELRQI
YMSVLIGSKSSRSETTMNAENMLDFVSALEEDLEELLACGYRIPWLQQGLSFFSGFLQDI
ELKRFPPEEFNFLQSHIEALAIEAAVVIYSYDKELDKTTEINHVFSHLQLKFNHLKVEVD
LIKLLNSQATIVVPLKDLIGFVREELVFLRNFIMDSLDRCKEQTKIADFLTLIQSVTSQA
WSVISSLNLAKKKLAGEINCWHFQLLLKFKFIKAVIRQMCSSSASSTPDHPSINLLNFLP
INFEVIDSYFSMLKSSKTISSNTPKLNEVSKGFHEYILGNLLLKGETSLTFTVANEVKKF
YYGLLLLVPFLVDPFHCIGCEKQNLSTGFGTIAIEAESALCYFGEDAVDSDKYRKVNLVL
LFLNVAFWFVESEGILLDLLKHKATMKAQILDLFESAHEELIFLRAILIDLLRQHTELNG
LHDLLMHAGVTAHKLAQIGVSFYENSVNGSNSEKMRLSLFDFLQEIEFVKVEVRKVCFQV
VDASPCKMSKTDGEDFINFLLTQQDKEPEYDAGLISFLNNQISVVKDKLLQVGSLLSDIV
QYRNMHLELKDLAEDVQEKKYVCFFSVRGYRPAWYYTLYLSDVKQLLKFVNAEVKMICLK
VPDSSSFSFPTTNGLGFLNYFFYKLEELLHSKLDSVIELKNQIGLVKEGLLRLRSLVDDF
AGSHDEHDEVCGLISSITVMAYKAEYVIDSCLACSHPFWYKVLWISEVVENIKLVNKDVS
ETFKRTKIEVTVHEGAKTSTYLAPILSDITPRAIEEIEGFQDTMDELKKKLFGGSPQLDV
ISIVGMPGLGKTTLAKKIYNDPTISSHFDVHAQCLVTQLYSWRELLLTILSDVLEPADRN
EKEDSELADELRRFLLTKRFLILIDDVWDNKVWDYLYMCFKDVRNGSRIILTTRLTDVAN
YVKCESDPHHLRLFRDDESWTLLKQQVFQGESCPPELGDVGFRIAKTCRGLPLSIVLVAG
VLKQKKKKPDVWKVVEQSLGSQSIGSLEESMSIIEFSYKNLPHYLKPCFLYLGGFLKGKD
IRVSKLTQLWQAEGFVQADNEADGAQDFLENLLRRNLVMGMEKRPNGKVKTCSIHDLLHT
FCLEKAKQENFLLQINSGEDVFPGSPKGYRLFVHSYQDEIDFWRPSRSNVRSLLFNAIDP
DNLLWPRDISFIFDSFKLVKVLDLESFNIGGTFPSEIQYLVQLRYFAVQTDANLIPSSIA
KLWNLETFVVRGLGGEMILPSSLMKMVKLRHMHIKHRVSFASQENMDESLANSQLANLIT
FSTPLLSYGEDAEKILRKMPNLRKLGCIFSGTFGYSEKVEGRCVLFPRLEYLIHLESLKL
VSNSYPAKLPHEFNFPSQLRELTLLKFRLPWPQISTIAELPNLEILKLSLRAFEGDYWEV
KDSEFPELKYLKLDNLKVAQWSVPDGAFPKLEYLVLTKCKQLEKIPSYFEDAISLKSIEI
NWCSWSVANSAQEIQTTQREDMANDAFRDWYLDRWTVNQLKNARNHLECVAAFLSKLEKR
YPENRISSQLKPLFMEASDNFLEIPSGQGRMISKVLQVIKLEFIAERLKASSEASRSTSL
MILEVLQRIKPENIAEKIKASKPSRSSSIITMEMVEFVEALLDCATSCLYHVQRLVHHPP
TSVLKKKLRCLRVFFPLIAKRCIQTESMNDFFAYVEDVAYSAAQLCFLGLACNVDWEFSD
LLERTSPFRPEFRQIYMSFLIGLKSLRSESTKDAGDMLDFVSTLQEDLEELLRCGDRTSW
LQQGLSYLSRFLWDIKSNRIPQGEFIPLQSHMETLAIEVAIGIFCSYDEGMDNNTEINNV
LFLLQLKISQFKLEIDLIELLNSGGTIVAPLQDLIDYVRQELIFLKTPLVDALEHCKEQT
KITDFLTLIQSVTSQASSFINSFPRSTKQEELTIEINRVHFQLLLKFKFIKAVISQMCLN
ISAPSTMDHPMENLLNFLPINFEAIDSYFNKIKSSNTSSSGSHKVNEVLRGFHEYILDNL
QVKDENSLTITAANEVKKFYYGFLLLVTYLIEAESEMCLSYEDAVDSNKVIQWVVLQFLT
VALRLMESEGSLMNLLNLKTTLNAQVLDLIGSAHQEIIFLRAILMDLLRQRTDLNKLHVI
LMHAEVTANKIAQISGSCYGSFLDGSSSEKMRLSLADMLHEIESIKVELRKVCSQVLDTS
PCNLPEVEGLINFLLNHQDWLLNYDACSITFLKNQIGAVKDKLVYLPSFLADIVQYRDIH
KELKELSKRVQDIKYVCFFPVKGYKPTWYYLLYLSDVRQLVKFVEAEVEMICRKVPDSSS
YSIPKTNGLGFLHCFLGKLDELLHSKIDSVIGLKHQIGSIKEGLLRLTSLSDHFAESYDE
HDEAYSLITSVSEMAYKAEYVINSCLAYSHPLWYKILWISEVVENIKLVNKVFSETCERK
INVAVQKVKKTSTELAPSLSNNTPRADETEDFQDAMDKAKKQLLGGSPELDVISLVGMPG
IGKTTLAEKIYIDLIAIRHFDVHAKCRVTQIYSWRELLLTILNGVCEPVHRTEKGDGELA
DELRRFLLTKRFLILIDDVWDTKVWDRLHMCFKDAQNGSRIILTTRLCDVASYAQCESKP
HHLRLFRDDESWTLLHKEVFQGEICPPKLVDVGFRIAKNCGGLPLFILLVAGVLTVKKKK
LELWKDIEESLFSQNIGWSEESMSVIGFSYKNLPHQLKPCFLYFGGLSKGKDIHVSKLTR
LWVAEGFVQANMEKKPEDVGQGFLEDLISRNLVMVVEKRPNGKVKTCRIHDLLHTFCTEK
AKQENFLLRINRYNKDTFPEKPKDYRLFVHSYQDQIDHWQPSCSSLSSLLVNVIDPDNLL
WPRDISFIFNNFKLIKVLDLESFNIGGTFPCEIQSLIHMRYFAAQIDANSIPSSLANLWN
LETFVVRGLGGEVILPFSMLKMVKLRHIIVKHRASFSPHLNMDESLANSRLDNLETFSTP
RLSYGKDAETILAKMPNLRKLSCVFSGTFGYSEEVKGRCVLFPRLEFLGHLESLRLVSKS
YPANLPHVFSFPSNLRVLTLSKFHLPWSQISSIGELPNLEILKLLLRAFEGDQWEVRDSE
FPELKYLELDDINIAQWSVSDDAFPKLERLVLTKCKRLVKIPSHFEEAVSLSSIEVNWCS
WSVANSAHEIQTMQHE
>Peinf101Scf00439g05017.1_(2)
MGAANLLKGELIESSTIKQLGDAIEHLPHVALFLSDLEKVHPENGISAQLGALFIEACNG
FSEICSRMNDQGLTSDTSRILKVIKLKNVADHLKSSNTSRSTSQMISEVLKIIKLENIAH
RIKDSKPSRSSSRITMEMVWFLEALLDFTMSFLHRVHSYVHQRRTAVFKKKLRFLRVFFK
LSAKRCIEHESMKDFFTYVEDVAYAAAHLCFLGLTHNMDSEISEFLERTSISFRPELRQI
YMSVLIGSKSSRSETTMNAENMLDFVSALEEDLEELLACGYRIPWLQQGLSFFSGFLQDI
ELKRFPPEEFNFLQSHIEALAIEAAVVIYSYDKELDKTTEINHVFSHLQLKFNHLKVEVD
LIKLLNSQATIVVPLKDLIGFVREELVFLRNFIMDSLDRCKEQTKIADFLTLIQSVTSQA
WSVISSLNLAKKKLAGEINCWHFQLLLKFKFIKAVIRQMCSSSASSTPDHPSINLLNFLP
INFEVIDSYFSMLKSSKTISSNTPKLNEVSKGFHEYILGNLLLKGETSLTFTVANEVKKF
YYGLLLLVPFLVDPFHCIGCEKQNLSTGFGTIAIEAESALCYFGEDAVDSDKYRKVNLVL
LFLNVAFWFVESEGILLDLLKHKATMKAQILDLFESAHEELIFLRAILIDLLRQHTELNG
LHDLLMHAGVTAHKLAQIGVSFYENSVNGSNSEKMRLSLFDFLQEIEFVKVEVRKVCFQV
VDASPCKMSKTDGEDFINFLLTQQDKEPEYDAGLISFLNNQISVVKDKLLQVGSLLSDIV
QYRNMHLELKDLAEDVQEKKYVCFFSVRGYRPAWYYTLYLSDVKQLLKFVNAEVKMICLK
VPDSSSFSFPTTNGLGFLNYFFYKLEELLHSKLDSVIELKNQIGLVKEGLLRLRSLVDDF
AGSHDEHDEVCGLISSITVMAYKAEYVIDSCLACSHPFWYKVLWISEVVENIKLVNKDVS
ETFKRTKIEVTVHEGAKTSTYLAPILSDITPRAIEEIEGFQDTMDELKKKLFGGSPQLDV
ISIVGMPGLGKTTLAKKIYNDPTISSHFDVHAQCLVTQLYSWRELLLTILSDVLEPADRN
EKEDSELADELRRFLLTKRFLILIDDVWDNKVWDYLYMCFKDVRNGSRIILTTRLTDVAN
YVKCESDPHHLRLFRDDESWTLLKQQVFQGESCPPELGDVGFRIAKTCRGLPLSIVLVAG
VLKQKKKKPDVWKVVEQSLGSQSIGSLEESMSIIEFSYKNLPHYLKPCFLYLGGFLKGKD
IRVSKLTQLWQAEGFVQADNEADGAQDFLENLLRRNLVMGMEKRPNGKVKTCSIHDLLHT
FCLEKAKQENFLLQINSGEDVFPGSPKGYRLFVHSYQDEIDFWRPSRSNVRSLLFNAIDP
DNLLWPRDISFIFDSFKLVKVLDLESFNIGGTFPSEIQYLVQLRYFAVQTDANLIPSSIA
KLWNLETFVVRGLGGEMILPSSLMKMVKLRHMHIKHRVSFASQENMDESLANSQLANLIT
FSTPLLSYGEDAEKILRKMPNLRKLGCIFSGTFGYSEKVEGRCVLFPRLEYLIHLESLKL
VSNSYPAKLPHEFNFPSQLRELTLLKFRLPWPQISTIAELPNLEILKLSLRAFEGDYWEV
KDSEFPELKYLKLDNLKVAQWSVPDGAFPKLEYLVLTKCKQLEKIPSYFEDAISLKSIEI
NWCSWSVANSAQEIQTTQREDMANDAFRDWYLDRWTVNQLKNARNHLECVAAFLSKLEKR
YPENRISSQLKPLFMEASDNFLEIPSGQGRMISKVLQVIKLEFIAERLKASSEASRSTSL
MILEVLQRIKPENIAEKIKASKPSRSSSIITMEMVEFVEALLDCATSCLYHVQRLVHHPP
TSVLKKKLRCLRVFFPLIAKRCIQTESMNDFFAYVEDVAYSAAQLCFLGLACNVDWEFSD
LLERTSPFRPEFRQIYMSFLIGLKSLRSESTKDAGDMLDFVSTLQEDLEELLRCGDRTSW
LQQGLSYLSRFLWDIKSNRIPQGEFIPLQSHMETLAIEVAIGIFCSYDEGMDNNTEINNV
LFLLQLKISQFKLEIDLIELLNSGGTIVAPLQDLIDYVRQELIFLKTPLVDALEHCKEQT
KITDFLTLIQSVTSQASSFINSFPRSTKQEELTIEINRVHFQLLLKFKFIKAVISQMCLN
ISAPSTMDHPMENLLNFLPINFEAIDSYFNKIKSSNTSSSGSHKVNEVLRGFHEYILDNL
QVKDENSLTITAANEVKKFYYGFLLLVTYLIEAESEMCLSYEDAVDSNKVIQWVVLQFLT
VALRLMESEGSLMNLLNLKTTLNAQVLDLIGSAHQEIIFLRAILMDLLRQRTDLNKLHVI
LMHAEVTANKIAQISGSCYGSFLDGSSSEKMRLSLADMLHEIESIKVELRKVCSQVLDTS
PCNLPEVEGLINFLLNHQDWLLNYDACSITFLKNQIGAVKDKLVYLPSFLADIVQYRDIH
KELKELSKRVQDIKYVCFFPVKGYKPTWYYLLYLSDVRQLVKFVEAEVEMICRKVPDSSS
YSIPKTNGLGFLHCFLGKLDELLHSKIDSVIGLKHQIGSIKEGLLRLTSLSDHFAESYDE
HDEAYSLITSVSEMAYKAEYVINSCLAYSHPLWYKILWISEVVENIKLVNKVFSETCERK
INVAVQKVKKTSTELAPSLSNNTPRADETEDFQDAMDKAKKQLLGGSPELDVISLVGMPG
IGKTTLAEKIYIDLIAIRHFDVHAKCRVTQIYSWRELLLTILNGVCEPVHRTEKGDGELA
DELRRFLLTKRFLILIDDVWDTKVWDRLHMCFKDAQNGSRIILTTRLCDVASYAQCESKP
HHLRLFRDDESWTLLHKEVFQGEICPPKLVDVGFRIAKNCGGLPLFILLVAGVLTVKKKK
LELWKDIEESLFSQNIGWSEESMSVIGFSYKNLPHQLKPCFLYFGGLSKGKDIHVSKLTR
LWVAEGFVQANMEKKPEDVGQGFLEDLISRNLVMVVEKRPNGKVKTCRIHDLLHTFCTEK
AKQENFLLRINRYNKDTFPEKPKDYRLFVHSYQDQIDHWQPSCSSLSSLLVNVIDPDNLL
WPRDISFIFNNFKLIKVLDLESFNIGGTFPCEIQSLIHMRYFAAQIDANSIPSSLANLWN
LETFVVRGLGGEVILPFSMLKMVKLRHIIVKHRASFSPHLNMDESLANSRLDNLETFSTP
RLSYGKDAETILAKMPNLRKLSCVFSGTFGYSEEVKGRCVLFPRLEFLGHLESLRLVSKS
YPANLPHVFSFPSNLRVLTLSKFHLPWSQISSIGELPNLEILKLLLRAFEGDQWEVRDSE
FPELKYLELDDINIAQWSVSDDAFPKLERLVLTKCKRLVKIPSHFEEAVSLSSIEVNWCS
WSVANSAHEIQTMQHE
>Peinf101Scf00439g08010.1
MASKSCFAVWSSIRSIKSAHSVGSSNNQLEAAENQLWSVARFLEELEKHYPENGISAQLR
PLFTEALDGFSEIRCLMNDHGQTNDTFRRMLKMIKLEDIAEQIRGSMLSGSSSQITKRIT
EVLQIIKLENIAKQLKTSKPSRSSSRITMEMVEFVRHLLSGVCDVLFFVQCDTEHNAPFI
PKVEVLRKKMQSLKGFLMFTANRCIEHEKMNDLFTHTEDVAYTAAYLSFLCLDEELARLL
GCEISELLDSINPIRPKVRQIYISVLKASRSSRSGTGEMATIVLEFISSVQEDLEELLSH
DNCLKVAFNDRFQWLQEGLSYLTKPKTCTAALLLVEALGIEAGIAIYSLYDEEIDKSTEV
DYVLFPLQVKFDHGKVELCVIELLDSEGTMIAPLKNLIHYVQEELNFTRTFLLDLLEQCK
EQTNAIELLTLVQSVTSEAWSAIDYLYCGSEQEDLEEINLLHFQLFLKFKFVKAAIRQMY
PMIYASSTPDHPMVNLLNFLPMNFEVIDSYSSMKGTTQMSSLGSGKIDEVVVGFIECILE
KLSEILKDESDYTVTNEVKKFYHGVLLVVTFVVDPPIQYIECKKQNDFLTEIENFSIEAE
AAIRSSYEDDVDYNRSSSTSLVLQLLIVVFKLIKCEGNLMDPLKHKSTDLEAQLQQLMEN
ALEELIFLRAFLMDILRQHKELNKLDDLVVSAEVTAHKATLISCSRYESLMDGSSTGELS
HLLSDFLREMESVKVEVREVCFHVLEASPCNMADGEGLINFFLNNQERVLDSDADSISFL
KNQIPDVKDKLACLGSFLADIVQYRDMHQELKDLAEHVVNMKYVCFFPVKGCRPDWYYML
YLSDVKQVIKCVEAEVEVICRKVPDSSSYRFPKTNVLGFIKCFLNKLEELLCSELDTVTS
LKLQIGSVKEGLLPLRSLVDNFTENYDEDDENYGFVTSVTETAYKAEYVIDSCLACSHPL
WYKDLWISEVVENINSVNRAVRETCERKEMDLAGHKVRKMSTNVVLSLSANAPEANEEME
GFQEAMDKIKKQLHEQSLELDVISIVGMPGIGKSTLAEKIYNDEKDTSHFDVLAKCHVTQ
VYSWRELLLTIMNDILGSSDRTEKEDGELAVALRQFLLNKRFLILIDDVWDKKVWDLFKM
CFDGANKGSRVILTTRLSEVASHAKLKTNPHFLRLYTDDESWMLLQEDVFQGKSCPLELE
NVGFGIAKSCGGLPLFIVLVAGVLKTKEKKADLWKKVEESIVSKDIGSLEETMSIIEFSY
RNLPHPLKPCFLYFGGFLKGKDIHVRKLTRLWLAEQFVEANNVKGPEAAAQDFLRDLVSR
NLVMDMEEKPNGKVKTCRIHDLLHTFCLKKAQQENFLLQINSGDDMSKKPDQYRLFIHSD
EDQIDLWQPSSSNVRTLLLNATDPDNLLWPHDISFIFDSFKLVKVLDLESFNIGGTFPSG
IQSLIHLRYFAAQTEANSIPSSIATLWNLETFVVRRFGGEVMLPSSLLKMARLRHIHVND
RASFSLHENVSESFDNSQLPNLETFSSPHLSYGEDAEKILRKMPNLRKLSCIFSGTFGNS
KEDKRKCVLFPRLEFLSRLESLEVVSNSYPAKLPHKFDFPLKLRQLTLSKFRLPWTQIST
IGELRNLEILKLLLRAFEGDQWVVEDLEFPELKYLKMDNLNIKQLSLSDYAFPKLEHLVL
TKCKRLKEIPSHFDDETPLKSIAINWCSEGLAHSAKIIQTNQHEVLGNHAFKVTVLS
>Peinf101Scf00439g09020.1
MAKKCAMLCLDVQNLITNLEDSDSLTDDRLWCASTQLIWIFSFLEELEKVHPENAISAQL
GPLFVKSHKAFSHKHQPRRGYTIGTMISEGLKKLRLDNIASLINTSEMSSSTSQTISDAL
EIIELQNIAEQIKASKPSRSASTPITREMVEFVDVLFNCLRDCIFFSSVLKKKLQYLQVF
LISTAKLCIECESMKHLFNLAEDVAYTAAHLFVLGMVYSMENDNPAPLDIEISKVVEMIS
PLRPELRQIYVSVFIASKSSRSEATMNVQSMLHLFDGLQQDLEEMLGHDKLLGGDFLAWQ
MIRGGLSDLFGFLSDTINGHTPPEEFNSMQSHMEALAVETAIVIYSSCDKNMDHVPFLFQ
LTFSHVKLEVHLIAMLNSRTTIIAPLKDLIDSVREQLIFLRTFLMDSLEQFKEHTEITNL
LTLIESVTRQAWSVVSSPSHDLEQEDLTWEVYHLYFPFLLKYKFIKAAIKQMCPKIAASL
TPDHPVINLLNFLPINFEVTDSYFSMLKSSKTSSSDVPTIGEVLMGFHEYIFDNLLLKDE
TFLTFTVANEVKKFFYGLLVLVTYLFDPQVQTIGCMKQNDLLTGIGTTVTEAESAICLTY
EDAAGSNKSRKVNLVLQFLTIALKLIESEESLMDLLKQKETLEAQILDLIESAHEELVFL
RAFLIHVLTQHTKLNDLHDLLMHAEVTAHKLAQISGSCNESFRDGSNTKKMRLSLSDLLR
EIESVKVEFRKLCFQLLDASPCNIADGEGLIDFLSNLQDMVLKNFGACSILSLKDQIPIV
KDKLVYLVSFLADIVQYRNMCQELKDLMQCAQDIKYVCLFPVRDHRPAWYYMLYLSDVKQ
LLRFVEAEVEMICLKVPDSSNYRFPKTNGLGFLDCFLGNLEELLHAKVDLIINLQQQIGS
AKDGLLCLRSLTAQFSENCDEHDEVYGDVTSVAEMAYKAEYVIDSCLACSHPIWYKVLWI
SEVVENIKLINRAVSETCERKKLDATVHKVKTTFTNLVPSLSANTPEADEELVGFQEALD
KIKKQLHDKSPELDVASIVGMPGIGKTTLAKKIYNDEIATTHFNFHAKCHVTQVYSWREL
LLTILKDVPGSADRTGKADRELASELHQFLLKKRFIILIDDVWDENIWDLFLMVFKGGTN
GSRIILTTRLTKVARHAKLQSNPQRLRLFTNDESWTLLQEEVFPVGSCPPELEHVGLGIA
RSCGGLPLFLVLVAGVLKKKPKKADSWKEVEESLSSQDIGSLEESMSVIEFSYKNLPHPL
KPCFLYLGGFLKGKDIHVKKLIWLWQAEQFVESSYEKGPEAAAQDFLGDLISRNLIMGME
KRPNGKMKTCRIHDLLHTFCLKKAKQENFLLQINRFSGKDTFPEKPKEYRLFIHSDQDQI
ESWRPSSSNARSILFNAIDPDNLLWPRDVSFIFGSFKLVKVLDLGSVNIGSTFPITIEYL
IHLRYFVAQTEAKSIPSSIVNLRNLEIFVVRRLGGEVILPCSLLKMVKLRHVHVNDFASF
SLDEDMGESLLNSQLANLETFSTPHLSYGEDTEKILRKMPNLRKLSCIFSDTFGNSERVM
GKCVLFPKLRFLSHLESLKLVSNSYPTELPYEFDFPSKLRELTLSKFRLPWTQIWSIGEL
RNLEILKLHLRAFEGDQWEVEDSEFPKLKYLKLDNLNIKQWSLSENAFPKLEHLVITKCR
QLEEIPSHFEDDTPLKSIEVNWCSQELADSARQIQTSLHDYLGRCSFKVTIQPTEWIKSS
S
>Peinf101Scf00440g00002.1//Peinf101Scf09216g00001.1
MSEIERRYLDTFLFWATHKGRIKDGKLRGHGMEVGDTVSGPREGLSSAEVKEGYEFLLSL
DPGRWPLPNLCSPLFQKFIDHILQNVKDLFKYKKELDKFDLLKKEFLVLEGSLKYFKTFL
AFIKDASMELEKSRNLFNHMEVITRNAAYIYYICYMDELNEELASRLRLKVSSVLSDIKP
IEPRVAAIYTSPLRCLVKSQTHYNGDVKEFVKGFLHFLLKDLSELLDSEACSLILPLTKD
QILQASKQLVTLLIYPPEDLSVDQGKLSDILTCTEGLIAEIASAAYSFSVEKAAEVNLVF
SDLLKRTGQVMKDLEEVVLKAPLSLTCNFPRTNGLGSIYSVTSYLKELQDGKCDSAVKHL
IKEAQEDLALLRSLLQKVVKQQHELDEVKKPEVWTKVISLAYEAERIIDCLVMGDYPVWY
LHLLCKITTEIKLVKVQDEFRQITSAQELDPIEEQAPDPVEKEDEPTKLDEEVVVGLDEE
ANTLIDQLTRGSRNLDIVSIVGMPGLGKTTLAKKVYRDQTIKDYFDVHATFCVSQMYNRR
KLLLDILKQVKGSEQKTEKNPADALRKFLMRKRYLLYIDDIWSVNSWDDLRGCFPDDGNG
SRILLTSRLIDVAKEINPDRVPFELRFLTGKESWELMRIKVFKEQPCPTDLTNIGETIAK
KCQGLPLLVILVAGVLSGLSETEESWKKIADSINLDTVTSAKECLDVIELSYNHLPDRLK
PCLLYFASFREDEEIPLSNLAWLWTIEGLAPKSEAESEELVAERLLKDLIGRSLIMVNKK
RSTGGVRTCHIHDMLHDFCVTKSREEKFMQISDTGTKELPSSFYEHRRLCIQHSLYWAGR
IGNLQVRSAFFRPPQSGCQEFFDLDNFKLLRVLQMECPVSDSSFQRSKELILLRYLGIKG
YMESMPSWISNLSDLEVLLVNTVGSGTILPMTIWSMPRLKHVHVEPVASFDGRFPRKSTN
ICRIETLATVSLTNKLADNMIKKATGLRKLKCHCKEPLRLRLDALLKLESLSVNGKIVKF
SLPSTLTKLTLSDVLLAQDEMSKIGKLPNLVVLKLEHRAFQGTQWVIENEDFPELKVLKL
RSLKITKWIATGEYLQKLESLLVESCFHLQEIPPPVGEIPTLKMIEVKRCGESLEKSVNA
IKEEQEDYGNEQLKFEIYHLDTSA
>Peinf101Scf00441g06012.1
MEYIHEELVGFDKHAENITQRLSYGVRGRLDILSIVGVAGLGKTALARKFDVRVWCSISQ
TYNVRKLLLEMLRQTTAYMGDTDDDHTLADKLRESLQGKEYLIVLDDIWEVEAWNDLRGC
FPHARDSTSIILLTTRVTEVAQQINPGHFNSYFLPFLKDEKSWELLQKKVFQGEQSCPPE
LLNVGRLVAQKCKGLPFLVITIGEIISKKGMRDPNEWLEVAYDISSHALEEESMKMIQLS
YDRLEDHLKSCLLYMGLFPKDYEIPVSDLMNWWIAEEFVQNFNVPHLEKISMNCLDDLVS
RNLVILSKTRTDGKIKYCKVLDQVREFCLSKIREEKFTQLIVP
>Peinf101Scf00441g06021.1
MYINETMQSDKIPKLGSKERESFGRFQGPLEFIAHPKFRISDRKNLFPLLDKLQHIRVLN
LLDIYLQDSWATAFQSLTHLRYLAIFVKAFDNKWVSHLLHLQTLRVRSSYILVSPVIWKM
KKLRHVDMNEFSLGWEENERVNFEESSEIVLDNLKTLGMCYISVADMTPRFWGKFPNLEE
LRLHINEFGDVPNRSDGYGRYINFPSSLKVLSLSEIFLTEEIVSSIAGLEYLETLKLSEI
YFTGQKTWNLNDNVFEKLNVLKLHRMFMTQWHFSEKTFPELKILVIKGCSKLEEIPLSLA
ESQTLQLIKVIDCNDSVENSALMIKEEAAEDLVNEYIEVDILKRDQDVGFDDDAERVIDK
LTRGPRELDVISIVGIAGLGKTALARKVYCSTTIRNYFNVHAWCSISQTYDRRKLLCEML
EQVTGSMHYAFVKYPAHSLRKFLMRKRYLIVLDDIWSVNAWDDLRGCFFDDGNGSRILLT
TRVTEVALEINPDRDPFFLSFLSDKQSWELLQKKVFQGEQSCPPQLLNVGRLVAQKCKGL
PFLIITIAGIISKKEMRDPNKWLEVAYDISSHTLEEERMKMIQLSYDRLRYDLKPCLLYM
GLFPKNYEIPVSDLRKWWIAEEFVYDIDTLELEEISKRCLNDLVNRNLIMVSKRRTDGEM
KYCKVLDQVREFCLRKITEEKFMQLIVPYSRYQRLDLDDQRICMYINDTVKTDKILMLSS
NERDFFGQHQGSGVYCSSKIQHIRL
>Peinf101Scf00441g06022.1
MDIYLQDSWATVFQSLNHLRYLAIFVKAFDIKWVSHLFDLQTLCVRSSYTMISPAIWKME
KLRHVDISEFSIGCEDNEQVNSEASSAVVLDNLKTLGMCYMSVADMTQKFWGKFPNLEEL
KLHIDEFGDVRNYSDTYGSYINFPSSLTVLSLSEIFLTEEIVSSIAGLEYLETLKLSEIY
FTGEKTWDLNDNVFEKLNVLKLHRVFMTQWHFSEKTFPELKILVIKGCSKLEEIPLSLAE
SQKLQLIKLNLILLPTVLKETNIIDMENIEKTTAHAKPTTSGSFPSNTEEFVGFKEDVNH
IIQKLTGGTKERDIISIVGMAGLGKTTLAKKVYNNHSIVEHFDVQAYCTISQTYSVRKLL
VELLKQATGEKRVIREDEDVADELRRALFGKRYLILLDDIWKYKAWEDLQLSFPREEKGS
RIMVTTRDEEVAKQIKLHNDPYYLRFLTEHESWELLQKKVFKSETCPFELLEAGFQVAIN
CKGLPLVIVLNAGIIAQKEREASLWLEFAKDLSSHGLEEQCTKAVQSSYDYLGDHLRNCL
LYIGYYPEDYSILVSDLLKLWIAEEFVQNIDLVNLERASKDCLNDLVNRSLLIVSKRKSN
GDIKYCMVHDLVRDFCSSKLKEEKFKQHVVPYNSSQPSYSEDPRLCMYIHDNLVKKLVLN
GYSLDTVPMVDSEEGESVEFIAHPRFYASNCMDLFSLLTNLRLIRVLHLLDINLESAWEF
QSSPASKLRKLTHLRYLAIFVKKFDFKWVSHMGDLQTLRVHSHQRIKTSPAIWKMTKLRH
VDISEFSFIWEDNEHASSEESSQVVLENLKTFGKCRVSVADMNRKFWWRFPNVEELRLSI
VGFHDMPNHSLFPTPEIHNQLQSLEISFPIGFSKSIGWFKSAFPLSLKDLSLAGISLTEE
IVSSIAALQYLETLKFFFIHFTSNPHWDVTDQEFIALKYLKLDQVDMNQWLSSETSFPVL
EKLVIKDCEQLEEIPSSFADIPSLKLIKVINCSDSVGNSALQIKDDAEYNEGSDRIHVHI
PKK
>Peinf101Scf00459g00011.1_(1)
MSSEFFEHVQQIFDTLNYPKTAVDNYQFFTQELGFLNNIICFQSYIDEQNNMLLDVAQKA
KALLLDDAIKFPDFYLSNYFDCYTSEVQNRILLTKMEIRSRYSFPKITSLPISAKFVSKF
ILSVLENVGNLVKIHGPCSLLCVSKSILQHIEDVSKELKLLWNFICFVSERFIAEPQSKS
HHINNFFTHVLAVAGHTSTLIWLYLPDLDQEEINVLFTDFLRMRIKPIQPCIRKIYVDVL
QSLKSTKQSTGWYPNNRNEDVIGSEASFVDSIIHNLAELPSNCNTSEIRVFLEYHLAILQ
KMLNLLRANIVCVPIQDLEILLQDVETVIIDVGLLVYSLYEDEEEMEDMAKGEVNPALFL
DLSGNIQRINKVIYLTIRKAFQSNLPRIAGLGYVDFLLNNLKEFQSRHSDSLDNSLANKL
QIIKKELESLQPFLEAVAGERHNDFEKIQRCATQLIGKAREVEYIIYACVSKEIHVWFFE
LWLLDIMEEITLVKDEVAMIHEKKMVGDAIKTITAHVSSNSSRSPMMNEEIVGFEEVIEK
LRDHLIKGTRGRDVISIVGMPGLGKTTLAYRLYYDRLVVSHFDIHAQCCVSQVYSRKDLL
LAILHDVVGEDSKRREKPADELADELRKALFSKRYLILIDDVWETSAWDDLIGCFEDSNN
GSRIILTTRNHDIANYAKFQSDPLPLRMFHADESWELLRTKVLGEESCSHRLKDIGMQIA
KKCGQLPLSVALVAGILAKLEKKEECWEQVASNLGPHIHRNSRAIIEHSYQNLPYHLRSC
FLYFGAFLEDSVINVSKLIWLWISEGFVKSCKGKSLEDIAEGYLDNLIGRNLVMGTKKSF
GGKIKACYIHDLLHDFCKERAKEENLVQWIKRDQNANLSSRVYNPKQLANRISIYDEGYH
IWEWSSSLSPVDSLILHKHCLVFATALNVFHRFKFLKVVNLEFTFVDHFPTDLVYLRYFA
ARSYVWSISSLIDNRRNLETLVLHNYPTEMSLPFTLWKMDKLRHLHISKCRFIVDDPLVF
RINHKELKDLKTLSTPYFSCVQDAELILQRTPNLRLLKCEVKGVTDFQYCVLDFPIAIEK
LKIQGEDSIPFCISAPNLKNLTLVSFSLHPQRLSEIALLQNLQVLKLQGIKFNNKEWKVS
IGEFLQLKVLKLQEIIYLQEWSVEDDSFPNLERLVLHRCHNLKEIPSCFGDFCSLKYIEV
DCCNKFVDKSVREIWETQVEVYQNTGFEMASGQFLSSKSCLFARLQQLDDILYFPDTPIN
GLKFFIQEFKLLDTFLSIQSFTDEANMVDVTQKVQTLFQDAAVDFSEVYLVEYFDFYTSK
VKNKILLTKMEIKAKYSFPKITSLPLSANKDGITLTIFLIEFISTVINNLCSLLYVPETM
EDVEDVLKELRLLRHFVCFVSERIESRSQLHVVSFFAHVLTVASHTSMFFWLYLQDYSPE
ELHILLSDFLRMRIKPIQPCIRKIYIDVLQSLKSILLQPGWYPNIRKEYAFQSQANFLET
ILENLVDLPTNRNSSEIVALEDHLVIFQEMHDILRVDIIHVPWVQDLYLLLRDIDIVIID
VGLLVYSLYKDGEQKKEHMTPEEVNPALVLEVADLVSNIQLLTRTMDNPITQKALQSNLP
RIHGLGYVDFVLNNLKEFQIRHSASLVSVTNQLQIIQKELGSSQPFLKAVAEERHSDVDK
IQRCATQLIGKAYEVEYVVDACITNGASTWGLERWLLHIMEETTLIKAEVAEIHEKEIVG
DAMNTVTAQTSSNLARSSRTNEEFVGFEDVTKKLRDQLIKGTRRRDVISIVGMPGLGKTS
LANRLYSDRYLILVDDAWDDLIACFEDSNNGSRIILTTRNHEVANYTRFQSEPLPLRTFN
DDESWEQLRKKVFGKESCPPILYKYWATNGVAEKCGQLPLSVALVAGLLSKVERTLGTIC
QRFRPPHSQRLNAIKEHSYQTLPYHLRSCFLYFGTFLEDSISEGFVKSCEGKSMEEIAED
YVMKLIGRNLVMGAKMSSGGKIKACRIHDLLHDFCKVRANEENLLLRIVRDQKINRSSCF
YCYHEQPAHRMSIYGEGHCIREWCWCWSHVGSIILHDDCLQSSTISRIFHSFRFLKVLDL
EFICIDSFPTDLVYLRYFAAYTQESSISSLIAHCWNLETLIILHRSQLEISLPITLWKMA
KLRHLDLSGCRFTIENAEELLDSSKKLYDLETLSSPHFSCVQDLEFILRKMPNLRKLRCG
FKGTVDNFQYSKFDFPTRIETLKIYFVYAVPVKTIPFCISAPNLKNLTLFRGYLHPQHLP
EIALLKNLQVLKLQSIHFANMEWKVSDGEFPQLKVLKLIGLDHLREWMVADDAFPNLERL
VKDCDESVNKSVMDIRNTQVEDYQNSGFEQLDDILYFPETCIDSFFRWDFKEFFRSEFQF
LDIFLSLSFIDVPSMRDVTRKVQTLYQDFLVDFSELYLAEYFDFYTSKLQNKILLTKMEI
KATYSFSKVSLPISADIGISKFVAEFVHLVAENLPVLVKIDDPYSFLYYPETMERVKDVL
KEMELLKFFACFVSERSIDPQSQHDHVTDFFTHVLAVASDAAMLFWLYLPDLAPEEINVL
LSEFLRMRIKPIQPCIRKIYVDVLQSLKSTMVQSGWCPHIQNEHAEANFLETILHNLVEL
ETNSNSSQIVASKDHLVILQEMLNLLKANTNRVSTQDLEFLQDIDNIIIDVGLLVYSFYN
AEEDVKEVLAPGEVNPALVLQDLMGKIQHTSRVILLTIRKVFQYNLPRIHGLGYVDFLLN
NLKEFQRRHSDSLDSIMNQFQIVQKELEFLQPFLEAVAEERHSDHNKVQHCATQLIGKAY
EVEYIVDSYISKGAPTWCLNRWLLDIGEDITNIRAQVAETHEKRMVGNSMDTLTVHASPR
IRMNEDIVGFGEVIQKLKDQLTKGTKGRDVISIVGMPGLGKTTMAYRLYSDSSVVCHFDI
RAQCCVSQVYSRKNLLLALLRDVTGQDRENQDDELADELRKALLPKRYLILVDDVWEASA
WDDLRGCFPDKDNGSRIILTTRSHEVANYTRFQSEPLSLRILSDDESWELLCKKVFGEDQ
SCSPLLTDIGKQIAKRCGGLPLSVVLVAGILTEMEKNKECWEKVAENLGSYIHDDSRVII
EQSYQILPYHLKSCFLYFGAFPEDHVINVSKLIRLWISEGFIKSSVSKSLEDIAEGYMEN
LIGRNLVMRTKKTSGGKIKACHIHDLLHDFCKKRAAEDNFHQKW
>Peinf101Scf00459g00011.1_(2)
MSSEFFEHVQQIFDTLNYPKTAVDNYQFFTQELGFLNNIICFQSYIDEQNNMLLDVAQKA
KALLLDDAIKFPDFYLSNYFDCYTSEVQNRILLTKMEIRSRYSFPKITSLPISAKFVSKF
ILSVLENVGNLVKIHGPCSLLCVSKSILQHIEDVSKELKLLWNFICFVSERFIAEPQSKS
HHINNFFTHVLAVAGHTSTLIWLYLPDLDQEEINVLFTDFLRMRIKPIQPCIRKIYVDVL
QSLKSTKQSTGWYPNNRNEDVIGSEASFVDSIIHNLAELPSNCNTSEIRVFLEYHLAILQ
KMLNLLRANIVCVPIQDLEILLQDVETVIIDVGLLVYSLYEDEEEMEDMAKGEVNPALFL
DLSGNIQRINKVIYLTIRKAFQSNLPRIAGLGYVDFLLNNLKEFQSRHSDSLDNSLANKL
QIIKKELESLQPFLEAVAGERHNDFEKIQRCATQLIGKAREVEYIIYACVSKEIHVWFFE
LWLLDIMEEITLVKDEVAMIHEKKMVGDAIKTITAHVSSNSSRSPMMNEEIVGFEEVIEK
LRDHLIKGTRGRDVISIVGMPGLGKTTLAYRLYYDRLVVSHFDIHAQCCVSQVYSRKDLL
LAILHDVVGEDSKRREKPADELADELRKALFSKRYLILIDDVWETSAWDDLIGCFEDSNN
GSRIILTTRNHDIANYAKFQSDPLPLRMFHADESWELLRTKVLGEESCSHRLKDIGMQIA
KKCGQLPLSVALVAGILAKLEKKEECWEQVASNLGPHIHRNSRAIIEHSYQNLPYHLRSC
FLYFGAFLEDSVINVSKLIWLWISEGFVKSCKGKSLEDIAEGYLDNLIGRNLVMGTKKSF
GGKIKACYIHDLLHDFCKERAKEENLVQWIKRDQNANLSSRVYNPKQLANRISIYDEGYH
IWEWSSSLSPVDSLILHKHCLVFATALNVFHRFKFLKVVNLEFTFVDHFPTDLVYLRYFA
ARSYVWSISSLIDNRRNLETLVLHNYPTEMSLPFTLWKMDKLRHLHISKCRFIVDDPLVF
RINHKELKDLKTLSTPYFSCVQDAELILQRTPNLRLLKCEVKGVTDFQYCVLDFPIAIEK
LKIQGEDSIPFCISAPNLKNLTLVSFSLHPQRLSEIALLQNLQVLKLQGIKFNNKEWKVS
IGEFLQLKVLKLQEIIYLQEWSVEDDSFPNLERLVLHRCHNLKEIPSCFGDFCSLKYIEV
DCCNKFVDKSVREIWETQVEVYQNTGFEMASGQFLSSKSCLFARLQQLDDILYFPDTPIN
GLKFFIQEFKLLDTFLSIQSFTDEANMVDVTQKVQTLFQDAAVDFSEVYLVEYFDFYTSK
VKNKILLTKMEIKAKYSFPKITSLPLSANKDGITLTIFLIEFISTVINNLCSLLYVPETM
EDVEDVLKELRLLRHFVCFVSERIESRSQLHVVSFFAHVLTVASHTSMFFWLYLQDYSPE
ELHILLSDFLRMRIKPIQPCIRKIYIDVLQSLKSILLQPGWYPNIRKEYAFQSQANFLET
ILENLVDLPTNRNSSEIVALEDHLVIFQEMHDILRVDIIHVPWVQDLYLLLRDIDIVIID
VGLLVYSLYKDGEQKKEHMTPEEVNPALVLEVADLVSNIQLLTRTMDNPITQKALQSNLP
RIHGLGYVDFVLNNLKEFQIRHSASLVSVTNQLQIIQKELGSSQPFLKAVAEERHSDVDK
IQRCATQLIGKAYEVEYVVDACITNGASTWGLERWLLHIMEETTLIKAEVAEIHEKEIVG
DAMNTVTAQTSSNLARSSRTNEEFVGFEDVTKKLRDQLIKGTRRRDVISIVGMPGLGKTS
LANRLYSDRYLILVDDAWDDLIACFEDSNNGSRIILTTRNHEVANYTRFQSEPLPLRTFN
DDESWEQLRKKVFGKESCPPILYKYWATNGVAEKCGQLPLSVALVAGLLSKVERTLGTIC
QRFRPPHSQRLNAIKEHSYQTLPYHLRSCFLYFGTFLEDSISEGFVKSCEGKSMEEIAED
YVMKLIGRNLVMGAKMSSGGKIKACRIHDLLHDFCKVRANEENLLLRIVRDQKINRSSCF
YCYHEQPAHRMSIYGEGHCIREWCWCWSHVGSIILHDDCLQSSTISRIFHSFRFLKVLDL
EFICIDSFPTDLVYLRYFAAYTQESSISSLIAHCWNLETLIILHRSQLEISLPITLWKMA
KLRHLDLSGCRFTIENAEELLDSSKKLYDLETLSSPHFSCVQDLEFILRKMPNLRKLRCG
FKGTVDNFQYSKFDFPTRIETLKIYFVYAVPVKTIPFCISAPNLKNLTLFRGYLHPQHLP
EIALLKNLQVLKLQSIHFANMEWKVSDGEFPQLKVLKLIGLDHLREWMVADDAFPNLERL
VKDCDESVNKSVMDIRNTQVEDYQNSGFEQLDDILYFPETCIDSFFRWDFKEFFRSEFQF
LDIFLSLSFIDVPSMRDVTRKVQTLYQDFLVDFSELYLAEYFDFYTSKLQNKILLTKMEI
KATYSFSKVSLPISADIGISKFVAEFVHLVAENLPVLVKIDDPYSFLYYPETMERVKDVL
KEMELLKFFACFVSERSIDPQSQHDHVTDFFTHVLAVASDAAMLFWLYLPDLAPEEINVL
LSEFLRMRIKPIQPCIRKIYVDVLQSLKSTMVQSGWCPHIQNEHAEANFLETILHNLVEL
ETNSNSSQIVASKDHLVILQEMLNLLKANTNRVSTQDLEFLQDIDNIIIDVGLLVYSFYN
AEEDVKEVLAPGEVNPALVLQDLMGKIQHTSRVILLTIRKVFQYNLPRIHGLGYVDFLLN
NLKEFQRRHSDSLDSIMNQFQIVQKELEFLQPFLEAVAEERHSDHNKVQHCATQLIGKAY
EVEYIVDSYISKGAPTWCLNRWLLDIGEDITNIRAQVAETHEKRMVGNSMDTLTVHASPR
IRMNEDIVGFGEVIQKLKDQLTKGTKGRDVISIVGMPGLGKTTMAYRLYSDSSVVCHFDI
RAQCCVSQVYSRKNLLLALLRDVTGQDRENQDDELADELRKALLPKRYLILVDDVWEASA
WDDLRGCFPDKDNGSRIILTTRSHEVANYTRFQSEPLSLRILSDDESWELLCKKVFGEDQ
SCSPLLTDIGKQIAKRCGGLPLSVVLVAGILTEMEKNKECWEKVAENLGSYIHDDSRVII
EQSYQILPYHLKSCFLYFGAFPEDHVINVSKLIRLWISEGFIKSSVSKSLEDIAEGYMEN
LIGRNLVMRTKKTSGGKIKACHIHDLLHDFCKKRAAEDNFHQKW
>Peinf101Scf00459g00011.1_(3)
MSSEFFEHVQQIFDTLNYPKTAVDNYQFFTQELGFLNNIICFQSYIDEQNNMLLDVAQKA
KALLLDDAIKFPDFYLSNYFDCYTSEVQNRILLTKMEIRSRYSFPKITSLPISAKFVSKF
ILSVLENVGNLVKIHGPCSLLCVSKSILQHIEDVSKELKLLWNFICFVSERFIAEPQSKS
HHINNFFTHVLAVAGHTSTLIWLYLPDLDQEEINVLFTDFLRMRIKPIQPCIRKIYVDVL
QSLKSTKQSTGWYPNNRNEDVIGSEASFVDSIIHNLAELPSNCNTSEIRVFLEYHLAILQ
KMLNLLRANIVCVPIQDLEILLQDVETVIIDVGLLVYSLYEDEEEMEDMAKGEVNPALFL
DLSGNIQRINKVIYLTIRKAFQSNLPRIAGLGYVDFLLNNLKEFQSRHSDSLDNSLANKL
QIIKKELESLQPFLEAVAGERHNDFEKIQRCATQLIGKAREVEYIIYACVSKEIHVWFFE
LWLLDIMEEITLVKDEVAMIHEKKMVGDAIKTITAHVSSNSSRSPMMNEEIVGFEEVIEK
LRDHLIKGTRGRDVISIVGMPGLGKTTLAYRLYYDRLVVSHFDIHAQCCVSQVYSRKDLL
LAILHDVVGEDSKRREKPADELADELRKALFSKRYLILIDDVWETSAWDDLIGCFEDSNN
GSRIILTTRNHDIANYAKFQSDPLPLRMFHADESWELLRTKVLGEESCSHRLKDIGMQIA
KKCGQLPLSVALVAGILAKLEKKEECWEQVASNLGPHIHRNSRAIIEHSYQNLPYHLRSC
FLYFGAFLEDSVINVSKLIWLWISEGFVKSCKGKSLEDIAEGYLDNLIGRNLVMGTKKSF
GGKIKACYIHDLLHDFCKERAKEENLVQWIKRDQNANLSSRVYNPKQLANRISIYDEGYH
IWEWSSSLSPVDSLILHKHCLVFATALNVFHRFKFLKVVNLEFTFVDHFPTDLVYLRYFA
ARSYVWSISSLIDNRRNLETLVLHNYPTEMSLPFTLWKMDKLRHLHISKCRFIVDDPLVF
RINHKELKDLKTLSTPYFSCVQDAELILQRTPNLRLLKCEVKGVTDFQYCVLDFPIAIEK
LKIQGEDSIPFCISAPNLKNLTLVSFSLHPQRLSEIALLQNLQVLKLQGIKFNNKEWKVS
IGEFLQLKVLKLQEIIYLQEWSVEDDSFPNLERLVLHRCHNLKEIPSCFGDFCSLKYIEV
DCCNKFVDKSVREIWETQVEVYQNTGFEMASGQFLSSKSCLFARLQQLDDILYFPDTPIN
GLKFFIQEFKLLDTFLSIQSFTDEANMVDVTQKVQTLFQDAAVDFSEVYLVEYFDFYTSK
VKNKILLTKMEIKAKYSFPKITSLPLSANKDGITLTIFLIEFISTVINNLCSLLYVPETM
EDVEDVLKELRLLRHFVCFVSERIESRSQLHVVSFFAHVLTVASHTSMFFWLYLQDYSPE
ELHILLSDFLRMRIKPIQPCIRKIYIDVLQSLKSILLQPGWYPNIRKEYAFQSQANFLET
ILENLVDLPTNRNSSEIVALEDHLVIFQEMHDILRVDIIHVPWVQDLYLLLRDIDIVIID
VGLLVYSLYKDGEQKKEHMTPEEVNPALVLEVADLVSNIQLLTRTMDNPITQKALQSNLP
RIHGLGYVDFVLNNLKEFQIRHSASLVSVTNQLQIIQKELGSSQPFLKAVAEERHSDVDK
IQRCATQLIGKAYEVEYVVDACITNGASTWGLERWLLHIMEETTLIKAEVAEIHEKEIVG
DAMNTVTAQTSSNLARSSRTNEEFVGFEDVTKKLRDQLIKGTRRRDVISIVGMPGLGKTS
LANRLYSDRYLILVDDAWDDLIACFEDSNNGSRIILTTRNHEVANYTRFQSEPLPLRTFN
DDESWEQLRKKVFGKESCPPILYKYWATNGVAEKCGQLPLSVALVAGLLSKVERTLGTIC
QRFRPPHSQRLNAIKEHSYQTLPYHLRSCFLYFGTFLEDSISEGFVKSCEGKSMEEIAED
YVMKLIGRNLVMGAKMSSGGKIKACRIHDLLHDFCKVRANEENLLLRIVRDQKINRSSCF
YCYHEQPAHRMSIYGEGHCIREWCWCWSHVGSIILHDDCLQSSTISRIFHSFRFLKVLDL
EFICIDSFPTDLVYLRYFAAYTQESSISSLIAHCWNLETLIILHRSQLEISLPITLWKMA
KLRHLDLSGCRFTIENAEELLDSSKKLYDLETLSSPHFSCVQDLEFILRKMPNLRKLRCG
FKGTVDNFQYSKFDFPTRIETLKIYFVYAVPVKTIPFCISAPNLKNLTLFRGYLHPQHLP
EIALLKNLQVLKLQSIHFANMEWKVSDGEFPQLKVLKLIGLDHLREWMVADDAFPNLERL
VKDCDESVNKSVMDIRNTQVEDYQNSGFEQLDDILYFPETCIDSFFRWDFKEFFRSEFQF
LDIFLSLSFIDVPSMRDVTRKVQTLYQDFLVDFSELYLAEYFDFYTSKLQNKILLTKMEI
KATYSFSKVSLPISADIGISKFVAEFVHLVAENLPVLVKIDDPYSFLYYPETMERVKDVL
KEMELLKFFACFVSERSIDPQSQHDHVTDFFTHVLAVASDAAMLFWLYLPDLAPEEINVL
LSEFLRMRIKPIQPCIRKIYVDVLQSLKSTMVQSGWCPHIQNEHAEANFLETILHNLVEL
ETNSNSSQIVASKDHLVILQEMLNLLKANTNRVSTQDLEFLQDIDNIIIDVGLLVYSFYN
AEEDVKEVLAPGEVNPALVLQDLMGKIQHTSRVILLTIRKVFQYNLPRIHGLGYVDFLLN
NLKEFQRRHSDSLDSIMNQFQIVQKELEFLQPFLEAVAEERHSDHNKVQHCATQLIGKAY
EVEYIVDSYISKGAPTWCLNRWLLDIGEDITNIRAQVAETHEKRMVGNSMDTLTVHASPR
IRMNEDIVGFGEVIQKLKDQLTKGTKGRDVISIVGMPGLGKTTMAYRLYSDSSVVCHFDI
RAQCCVSQVYSRKNLLLALLRDVTGQDRENQDDELADELRKALLPKRYLILVDDVWEASA
WDDLRGCFPDKDNGSRIILTTRSHEVANYTRFQSEPLSLRILSDDESWELLCKKVFGEDQ
SCSPLLTDIGKQIAKRCGGLPLSVVLVAGILTEMEKNKECWEKVAENLGSYIHDDSRVII
EQSYQILPYHLKSCFLYFGAFPEDHVINVSKLIRLWISEGFIKSSVSKSLEDIAEGYMEN
LIGRNLVMRTKKTSGGKIKACHIHDLLHDFCKKRAAEDNFHQKW
>Peinf101Scf00461g07020.1
MVGFERENEMLIEQLVTGIRQLDVISIVGMPGLGKTTLAKRLYDHETLSNRFDIRMLCCS
SQHYDKRAVLSGLLDHICELDNRTKRMSNDELADKLYKCLKGKRYLVVVDDVWSPEAWDD
IRRPFPDDNSGSRIILTTRLESIATYAMIYSRPHYLRLFQGEESWMLMKEKVFKEDVCPQ
ELEEIGKQVAAKCRGLPLAILLVAGLLTKQDKEAVWQDVGKTLKSKIEGCMDIVEASYQH
LPVHLQNCFLYFASDEVVPVRKLIRLWIAEGFVEANTSKSLEMVAIDYLMELINSNLVMI
AITNSLGELQAVQTHDLLHEFCLVKAKTEDFLRTINGRLSISAPREVVFLGDSGSLREDI
RSIRFQPSDNPPFVDFHSSVFWPHLTVLDLGCVNLCQETISSLPKMMHLRYLELHMYFLK
IPDWIINFNKLETLIITGEYGHDCIPITIWDLPNLRHLHISPLYILREEFEDLDNLKTCS
DLVIFPGIDYQKFMKIFPNLLKLKCLLYGSGNPLGNFFPGFCSLSQLKSLKIDVSGMVVD
PYGFEDFTYPENLKKLTLACVELPWSKISTISRLSNLEVLKLEGNAFRGRKWDVKDGEFP
NLKVLKLRKLEISEWTASDDSFPSLQQVRVQSCWELKELPDSFGSSCSMQLIEVRACRVL
VVRAAFYIKKQQIEEMGNSEFKIICWQCKA
>Peinf101Scf00484g00005.1
MVLDEKVSEMKGQFFHLLLQNDFDCDITKDRFEFFLWEFKFLDTILSFAFADECGIGDVT
KKMQDIWKRLTDLYFEIEYQELSDEEFSCMSIRDEFIDQKTDHFPFHIPTQLWKTKLEFR
AKYSFPKISLPFDPTNKDGGVATSKLVLDFVDAAVWILVAIHAAMVVWLYLPSQYDRENQ
QTAPSHEMNALLSDLLQMKIQPGIRKICIDVLQALKLTMQPVCNPHILYTPAADGGSLET
PTVSNLQKIFQEMLNLLRANLIHLPVQDLEFHLLDMDNVIVDAGLLIYSLYDSNDEKEDR
KFDDVNRTLDLDLPSNIQPIKAMIYIIIRKAFQSNLPRIIGQGYVDFLLKNLKEFQSRHA
DQLASLRNQLQIIEKEFQSLQPFLQAFAKEQRYNKLKTLRDYSTQLISKAYEVEYVVGAC
ISKDVPHWCLERWLLDMTEKIIGIKAMIQENNIVEHTMKNATARTSSQLARTTRMNREIV
GFEDVIENLRDQLLKGTKGRDVISIHGMPGQGKTTFAYRLYSDRSVVSQFNIRAQCCVSQ
IYSYKDLLLGLLRDAIGEDTKRREKDADELADMLRKTLLSKRYLILVDDVWETSAWDDLK
GCFPGGNNRSRVILTTRHHEVAKYASVHSDPIRLRMLNEDESWELLEKEVFGEESCSPHL
MDVAKRIAKMCGQLPLSVALVAGILKEMEKEVYCWEKMAADLGSHIHGGSKGIIEQTFLE
DEVIKISKLTRLWISEGFVISCGDKSNLEDLAEEYLENLIGRNLVMVAKRSYSDGKIKAC
RLHDVLLNYCKEKATGEKLLLWIRRDQNAIPGSGVYSHKQHAQRRLVFSEEDNLVEWSSS
CSLVGSFLKVLDLENITIIDWLLTELVYLRYFSVGIRSDLDLSSMENLRNLETLIINLFV
KIVFSVPVWKMVNLKHLHVSRFIMENAEELFAYSSELYDLKTLSTPCFSQVKDAELMLRK
TPNLRKLRCEFSGSEAPLPVLNILSSLETLHILPDSWTFGLLRFPLCICAPNLKILKLHQ
FSLGLEHLSNIAMLPNLQVLKLQCIVFDDDEWKVSNDEFAQLKVLKLIKCRDLKEWTVSD
DAFPNLNHLVLSHCRYLNEIPSCFGDISSLKSIEVYYCPKSVEKSAQDIREMQVEDYQNT
DFELIIKDY
>Peinf101Scf00484g01004.1
MPLDKKASKLKDEFIELLIEYNIDCNITRDRLEFFLWELKFLDIFLGPQSSVFLGECSLL
HKMQQIWMTLHDIYFGPEEAADAYHDEFIYTARRDEFIDPKTDPFPFHIPTEIWKTKMEF
RAKYSFPKISLPLDPTNKDGRVATSKLVLDFINAAVRILGDLVKDYDPWSLLYLPGLKEQ
IQEILKELNLLRFFVSFVSNKCIDPQIRHTFFTHVLTVACHAAMVVWLYLPSQYDRENQQ
AAPSHEMNALLSDILQMKIKPIQPDIRKIYTDVMQALKSTIQPGWHPSTVADGCSVEPPA
VGNSQEMLSLLRANLINLPVLDRDFHLQDMDTVIVDAGLLIYSLNDSEWEKEGVRFEDEN
RALGVDLPSNIQPIKAMIYLIIRKAFQSNLPRIHGYGFVDFLLKNLKEFQRRHADQLASL
RNQLQIIEKEFQSLQTFLQAVAKEKQYSKLETLADCSMISKAYEVEYVIGACISKDVPHW
CLERWLLDIKEEIICINARIQEKNMVEHTIKNGTALTSSQLDRTPRTIKEIVGFEDVIEN
LRDKLLKGTKGRDVISIHGMPGQGKTTLACRLYSDRSAISQFDIRAQCCVSQVYSYKDLL
LALLRDAIGENSQRREKDADELADMLRKALLPKRYLILVDDMWETSVWDDLKGCFPDVNS
RSRVILTTRHHEVAKYASAPSDPLRLRMLNEDESWELLEKEVFGEESCSPHLMDVGKRIA
KMCGRLPLSVALVGGILKEMEKKEDCWEKIAADLGSHIHGVSKGVIEQSYQNLPYHLRSC
FIYFAAFSEDEVIKISKLTRLWISEGFVVSFGDKSNLEDIAEDYLENLIGRNLVMVAKRS
YSDGKIEACRLHDVLLDFCKAQATEENLLLWIKRDQNTSPSSCVYSHKQLAQRRLVFSRL
EDLYEWRSSCSLVCSVSLKENIKTRSLFIQNFKFLKVLDLQNITLHDWFLTELVYLRYLC
VATDKDLAPSSMDNLWNLETLILNSGRLWELLVPVAVWKMVNLRHLHVFKFHMENEELFA
DSSELYDLKSLSAPWFSCVKDAELMLRKTPNLRELRCGFDGSRGPFPVLDFPISLEALHI
TFEHNDDQSFPVRISAPNLKKLILCDFELGLEHLSNIAMLPKLQVLELSWVKFDNDEWEV
SNDEFAQLKFLKIVYQEFKEWTVSDDAFPNLKCLVLSACENLKEIPSCFGEISSLNSIEV
QNCSESVEKSAQDIREMQVEDYQNTDFKLVIKN
>Peinf101Scf00484g01028.1
MALDEKLSKLKDLFLHQLRGYLHSNITKDRIQFFLWEFKFLDTFLGPLSLAFPDECSLLH
LTQKMQEIWMRLHDIVHGPPVAARAYADEFITADRRDEFIDPKTDPFPFHVLTEIWKIKM
EFRARYSLPKISIPLDPANKDSCVATSKLVLDFLDAVVWILGDLVKDYFPWSLLYLPGLK
EQIEEVLEELNLLRFFVSFVSNRCIEPQIRHTFFTHVLNVASHAAMAVWLYLPSHYDSET
KKVAPCYEMNALLSDLLQMKIKPIQPDIRKIYIDVLQDLKSTIQPGWHSNIQNTPDDGFV
EPPTVSNPQEIYQEMLSLLRANLLHLPVLDLEFHLQDMDTVIVDAGLLIYSLYDTEGEKE
DTKLKDVSRALGLDLPSNIQPIKAMIYLIIRKAFQSNLPRVLGQGYVDFLLKNLKEFQSC
HEDQLASVKIQLQKIEKEFQSLQPFLQAVAKEQQYNKLEKLRDCSTQLFRKAYEVEYVVG
ACISKDVPHWCLDRWLLDITEEIIGIKVKIHEKNMVEETMKIGTARTSSQLARTPRMNKE
IVGFEDVIENLRDQLLKGTKGQDVISIHGMPGQGKTTLAYRLYSDRSVVSQFDIRAQCCV
SQIYSYKDMLLGLLRDAIGEDSKRREKKADELADMLRKTLLPKRYLILVDDVWETSAWDD
LKGCFPDGNNRSRVILTTRHHEVAKYASVHSDPLRLRMLNEDESWELLEKEVFGDESCSP
HLMDVGKRIAKMCGKLPLSIALVGGILKEMEKKEVCWVKMAADLGSHIHGGSKGVIEQSY
QNLPYHLRSCFIYFAAFLEDEVIKISKLTRLWISEGFVISCGGKNNLEDTAEEYLENLIG
RNLVMVAKRSYSDGKIKACRLHDVLLDFCKEKATEENFLHWIKRDQNANPSSYVYSHKQH
AQRRLVFSKLDNLNEWRSSCSLVGSVSLKEKIWTTSFFIQIFKFLKVLDLENTVILDWFL
TKLVYLRYLSVRTIKDSAPSSIDNLWNLETLILDGCGGRKLLLPVTVWKMVNLRHLHVSR
FIMKNAEELLADSSELYDLKTLSIAHFARLEDAKLMLRKTPNLRELRCEFEGSRGPLPVL
DFPISLEALHVFSEFNNGQRFPICICAPNLKKLRLRELVLGLEHLSNIAMLPNLQVLKLE
CIKFDDGEWEVGNDEFLQLKVLKLIKCQYLKEWTISDDAFPNLQRLVLNNCYDLKEIPSC
FGDMSSLSSIEVKYCPESVEKSAQNIREMQVDDYQNNDFKLVVI
>Peinf101Scf00484g01030.1
MYLDKDLSKLYKDFFIEILKYNISHVSRDRINFFLWELKFLDSLRSLQSFAFAHECGMLD
VTQKMQEIWKTLYATLDGSEADLDTYFKEFIVTPLRDEFVDPNTDPSTFHVPTEIWKAKL
EFRAKYSFPKIPLPANKNDDITPNPKFVMEFIDAVVRNLGDLVKIDDPSSLLYVSGLKEQ
IENHVFKELMLLRLFVCFVSDKCTEPQIRYTFLTCVLIEAGHAAMITWLYLPIHGNGNQD
LAPSEMSVSFSDLLQMKIKPIWSGIHKIYTDILQVLKSTIQPGLYPNIQNKHAADRGSLK
TPADNLVELPTVSNLSQIVALNDQMAILQEMLIFLKDNLIRLSTLDLGYHLEDMDSFIVD
AGLLVYSLSDSKWEKENTTLEDLNRTLGLDLPSNIQPIKEMIYLILEKPISQFGLPTIHG
LGYVDFLLNNLKEFQGRYANSLASVKDQLQIIQKELESLQPFLKAVVEEQHNKLETLHDC
ARQLISKAYKVEYVVDACINKVIPQWCLEHLLQNIIGEISHIKAKIQEKNMAKDIMTTGT
ARTLPQLARAPRMNEEIVGFEDVIENLRNQLLRDTRGLDVISIHGMPGQGKTTLAYKLYT
DRLIVSRFDILAQCCMSQIYSYKDLLLALLCDVIGEDSQLIERPADELADMLRKALLPKR
YLILVDDAWETSAWNDLKGCFPDANNRSRIILTTRHHEVAKFASVHSDPHHLRMFNDDES
WKLLEKEVFGEESCSPHLIDVGKRIAKMCGQLPLTITLVAGILKEKEKKEECWEKMAENL
GSHIQGDSKAVIERSYENLPYHLRSCFLYFGAFLEEKVIKISKLTRLWISEGFVVSREGK
SLQDIAKGYLENLIGRNLVMVAQRDQNINPSSRVHSQKQYAHNHLAFSKVDNLVTWSSSC
SLVGSLFFKNDATYVALFGLPSRSLAISRTLQNFKFLKVLDLVHVVIDFFPTELLYLRYF
SAEVGQKSIPSAIANLWNLENLILKCSGGDLLLPITVWEMIKLRHLHIRSDFLIEYAEGF
LDNSAKLYDLETLSTPFFSCLEDAESMFRKTPNLRKLRCRIFGSYGFEYNVLNFPTSLEM
LTIDQLRYSTKDITFCICAPNLKKLKLSEFCLDLQHMLKIAQLQNLQVLKLHDVGFSNSK
WEVGNDEFPQLKVLKLDRLRFFNEWIVADDAFHNLELLVLRGCHKLDEMPSWFGEVSSLK
YIELENCTESFVKSAMDIEKTQVEDYENNNFKLVIKKIYEPKVKELDI
>Peinf101Scf00514g01002.1
MAMEDLQICERTPADLAKHSGRFLHQWELDVISIVGMAGLGKMTLGKKAYNSRFIDDHFD
VRTWSSTTQTPDVKKILFEILKQAKVEESWDLLQKKVFQRESCPSELCEVGLQIAENCKG
LLLVIVLVAGVINKMERNASLWLEVADDLGFHVCMKEEQSLKIRQLSYDHLEDHLMPRLH
YIGLFPEDYEIPASDLLLWWIAEEFVENVDLENIEETSKRCLNDLISRSLVMVSKKRGNV
DIKYCILHDLVREFCWKKLTEEKFMQAIVPYSPYEALGLKEPRSSMYINDDLLKHLVRSD
YSLDKIPMFDFEERGSLGQRHWSLEFIVHPEIYILGRKIFFHSVVNLRLIRVLHLLDVNM
PCSWVNVVQSLNHLRYLAVFVKEFDFKWLSHLHDLQTIRVSCNTNLVTSPAIWKSAKLRH
VDMINFHFIWDDSEKELFNESSEIVLWNLRTFGTCCISMADMNPEFWWRFPNLEALRLSI
YEFEDVPNHPLFPVPEWHSSEASFPVLEKLVIELCFELEEIPSSFVDIQTLYLIKVINCS
NSVEDSALNIKGEVEDITGSDCLQVHIV
>Peinf101Scf00526g05004.1
MFSTICERLQQLYDIHYFIDTSIDNYQLFKQELGFLDIFLCLQRFTDDPNNNMLLDVAQK
AQALLLDDAVKFSELYLTEHFDFYISEVLKQLWLKKMEIRSIYSFPRITSLPASVKIVTE
FIPSVLNNFGSLLKIDDPYSLHYVPETISEHIEDISKELKLLQIFVSFVSERFIEPRSQH
QVNFFTHVLAVAGHASTLVWLYLGDLAPEEINGLRMRIKPIQPCTRKIYVDVLQSLKSTI
QSAGWYYNIRNEDAVKTEASFVETILQNLVELPTNSKSEPGSLKDHLVILLGMLNLLRPD
IIHVPVQDLELLLQHIDTVVIDAGLLVYSLHEGKEEEKEDITLAAQVLYLSESIQGINIE
IYLAIRKAFQSNLPRIHGLGYVDFLLNNLKEFQRRIPDSLASITNQLQMIQKELESLQPF
LKAVAEERHNELNNIQLCATQLIGKAYEVEYLVDACIRKEAPVWCLKRWLLDIMKEITLI
KNEVTTIHEKKMVGDAMNTVTAHTSSNLASSPRMNEDIVGFKDVIEKLRDQLIRGTKGRD
IISIVGMPGLGKTTLAYRLYYDRSVVSHFDIRAQCCVSQVYSRKDLLLAILRDVVGEDSK
HRENQASEIANELRKALYSKRYLILVDDVWEASAWDDLIGCFRDANIGSRIILTTRNLDV
ANHARFQSDPLQLRMFNDDESWELLQKKVLGEESCPPLLKNIGRQIAEKCGQLPLSVALV
AGILAGVEKNEECWQQMANNLGPHIYQDSRAIIEQSYRVLPYHLRSCFLYFGAFLEDRVI
DVSKLTRLWISEGFNKSCEGKDLEDIAEGYLHNLLERNLVMGSKKSFGGMIKACRIHDLL
HDFCKDRAKEENLLLCIKRDENINPSSRVYYHKQLAHRMCINGEGHFIREWSSCWSHVGS
VILHDELNGFNDWPIDYICHSFKFLKVLDLKFTTIGSFPTGLVYLRYFATRTRKWPISSS
IDKLSNLETLILDYYPPAMGRYNIPPKMSLPITLWNMVKLRHLHISSCGFTIEDVEALES
PRILYDLRTLSSAYFRSVRDAELIFRKTPNLHKLECYIKGTNYDSESVLNFPTQIETLKI
YPMWEVQFNYIPFFISAPKLKFLTLYDFSLHPQHLSKIASLQELQVLKLQGIHIVDPEWK
VSGDEFVELKVLKLEELVSFEKWTVADNAFANLERLVLRCCYNLNEIPCRFKEISSLKYI
EVDCCNELVDASAMDIRETQVEDNQNSGFEVLIIVQEEEKQNADSVNDGSGGGEASDWDV
EEENEEVGRFERVARLGRRYFSLTKEFFLSTNQVLLYVITFRLLG
>Peinf101Scf00526g06020.1
MSIEILECVQQLYDILNFPQTSIAYFQLFKRELGFLHTFLSLQRLTDEPNNSFLLDVAQK
VQALLLDDAVKFSELYLTEQFDFYISEVLNQLWLTKMEIRSRYSFPKITLLPTSSKVVTE
FIPSVLQNLSNVPKIGYDPCSLLYLPETILKHIEGVSKELKLLQNFVSFVSGRFNIESQI
SQHHGFVTAFFTHVLAVAGHASMLIWLYYPDMATEEVNVLLSDFLEMRIKPIQPCTRMIY
VDVLQSLSLSKLGGWYPAIRNEDAVKTEASFVENILQNLVELPNKSNSSERLALKDQLVI
LQGMLNLLRPDIIHVPIQDLELLLQDIEIVVIDAGLLVYSLYEGEEEEKEGIIPAAQVLV
LSNNIQGTNTQIYLTIRKAFQSNLPRIHGLGYVDFLLNNLKEFQRRNPDSLASITYQLQM
TQKELESLQPFLKAVAEERHNELNNIPLCATQLIGKAYEVEYIVDACIRKEAPVWCLERW
LLDILKEITLIKDEVTMIHEKKMVGDAMSTVTAHTSSNLARSPRMNEEIVGFKDVIEKLR
DQLIRGTKGRDVISIVGMPGLGKTTLAYRLYYDRSVVSHFDIRAQCCVSQVYSRKDLLLA
ILRDVVGEDSKHRENQADELADDLRKALYFKRYLILVDDVLGEESYPPRLKNIGRQIAEK
CGQLPLSVALVAGILAGVEKNEECWQQFANNLGPHIHQDSRTIIEQSYRVLPYHLRSCFL
YFGAFLEDRVIDVSKLTRLWISEGFIKSCEGKSLEDIAVGYLHNLCGRNLVMGTKKSSGG
MTKACYIHDLLHDFCKERAKEENILLYVKRDENANPSSRVYYHKQLAHRMCIYGEGHCIR
EWSSCWSHVGSVILHDDLDGFGIGPIAYICQSFKFLKVLDLEFTTIGSFPTDLVYLRYFA
ARTRSWPIASSIHNLSNLETLILDYYPPGMERYNVPPEMSLPITLWNVVKLRHLHISSCR
FTIENVEAFENPRKLYDLRTLSTAYFHSVRDAELIFRKTPNLEKLECYIKGTRFPKTYNL
NFPTRTGSLKIYPMWDDHFNCISFCISAPNLKFLTLYDFRLGRQHLSTIALLQKLQVLKL
QGVHIVDTEWKVGDGEFPLLKVLKLEALVSFYKWTVADNAFANLERLLLRRCYNLKDIPS
CFGDFGSLKYIEVDCCNKFVDKSAMDIRETQVEDYQNSGFELLIIHEEEKKNADSVNDDV
GGGETSDRGKEKENEEEVGRLEKVARMGRKYFSLIKEYFLSTNQVLLYAITFRLLG
>Peinf101Scf00526g06023.1_(1)
MTTSEMSPNQFLSTKSRLFERLQQLDDIFSSREISTHTVKFVKRDFNFLDVFLTLQRFTN
EPNMVDVTQKVQALFEDALVDFSKLHLAEYFDVYTSKVQNMISLTKMEIKAKYSFTKITS
LPLSAKNYGIGFNKFVTEFIDTVIKNLHDLVKIDYPDSLLYAPETMEHLEDVVKELKMLQ
NFVCFVSQRFIEPQSQHVNFFTHVLAVTSHASMLCWLYLPDLAAEEINDLLSSFLRMRIQ
PIQPCLRKIYVDVLQSLKSTTQARWYPSIQNEHAVDSLARFVETILHDLMNLLTNNNSSQ
RVALKDQLANLQEMLNILRAKIIHVPIQDLEPLLKNIDTVIIDVGLLVYSLCNGEEEEQE
DMLPGEVNLAQVLDLVSTVIYHTTRKEFQSNLPMIHGLGYVDFFLNNLKEVKSRHSASLT
SFTNQLQIIQKELESLQPFLKVVSQEQDNDLDKIHRCATQLIGKAYEVEYIVDACISKEL
HLWILERWLLDIMEEIALIKAEVPEIQEYKIVEETPSIGTTQTSSNFSMSPMINEEFVGF
EDVIEKLRGQLTKGNKGRDVISIVGMPGLGKTTLAYKLYYDRSVVFHFDIRAHCCASQVY
SRKELLLAILQNVKCENFECGHDRADELANKLRKALFSKRYLILVDDVWEARAWDDLIGC
FPDANNGSRIILTTRNLEVANHARFQSEPLLLRMFNDYESWELLRQKVFGQKICSPLLMN
IGKQIAKKCGQLPLSVVLMAGILAEIEKKEECWEQMANNLRPHIHKDTTAIIEQSYQRLP
YHLRSCFLYFGTFLEDSVIDVTKLTRKWISEGFVKSCEGKSLEDIAEGYLENLFGRNLVM
GTKTSSGGKIKGCYIHDVLHDFCKERANEENLWINGDQYSKPSHNKQIAHRMSIYGEGHR
FGEWSSCWSYVGSIISHDRLELYRLVSHIFHNFKFLKVLDLEYTTIDSFPTNLVYLRYFA
AQTSRSSISAFIARSWNLETLILHNYRKNMSLPVTLYEMVKLRHLHISNCSFTANNAEEF
LESSKKLSELRTLSYPCFSSVQDAELILRGTPNLRELRCVVEGGNNFQYYVLKFPTRIET
LKIYLKYQSLYNTIPFSISAPNLKYLKLSGFYLHPEDLSAVALLQNLQVLKLQKIEFANP
DWKVNNGEFPQLKFLKLEMVDLQEWTVCDDAFNSLERLVLRRCYDLKEIPSCFGDVSSLK
SIEAEDCPNSIEDSAMNIYEIQVGDYQNSDFKIVVDGSMSSNQYLSSLNGLYEHLHQLDD
IYYFPETSIDIVQFFRWEFQFLETFVSLQSFIDEPNMRDVTQKVHSLFQDALVDFSELYL
AEYFDFYTSKVKNKILLTKMEIKAKYSFPNVSLPISAKDKDIAILKYITASVRSVEENLP
KLVKIESMDHIKVLLKELDLLKHFVCFVSERFIAEPQSQDDHITNFFTHVIAVAGHAAML
FWLYLPELAPEEIHVMLSDFLRMRIKPIQSCTRKIYVDVLQSLKSTILQSGWCPHIKNED
AEANFLEIVLHNLVELQTNSNSSQIVALNDHVVILQEMLNLWRANINRVSMQDLEFLQDI
DNVIIDIGLLIYSLYNGEEDVKEVMAPEEVNQALVLEDLTGNIQHTTRVTFLFIRKVFQS
KLPRIFGLGYVDFLLNNLKEFRSRPSYSLDSIMNQLQLVQKELESLQPFLEAIAEEKHSD
LNKVQCATQLIGKAYEVEYIVDACISKEAPTWCLNNWLLNIREEITNIRAQVAETHEKRV
VGNSVDTLTAHASPRIRKNEDIVGFGEVIEKLRDQLLKGTKGRDVISIVGMPGLGKTTMA
YRLYYDSSVVSHFDIRAQCCVSQVYSRKNLLLALLRDVTGEDPKHKVNQDDELADELRKA
LFPKRYLILVDDVWEASAWDDLRGCFPDKDNGSRIILTTRSHEVANYTRFQCEPLSLRML
SDDESWELLCNKVLSEESCSPLLTDIGKQIAKRCGGLPLSVVLVAGILAEMEKNKECWEQ
VAENLGSYIHDDSRVIIEQSYQVLPYHLKSCFLYFGAFPEDRVIKVSKLIRMWISEGFIK
KNCESKSLEDIAEGYMENLIGRNLVMRTKKTSGGKIKACHIHDLLHDFCKKRATEENFHQ
KRDLNVNPYSPIYCHEQLAHRMSIYGEGDHIGEWSSCWSHVHSVILQSDCLSFDIIAHIF
HSFKFLKVLDLERTRVDSFPTDLVYLRYFAAQVWNLSIISSMTNCWNLETLLLNNIGGKG
TPPNTVWEIVKLRNLHLRFFSFTIENEKGLVENSNKLDNLKTLSTPEFSCVQDAELILSK
TPNLRELKFGVCYTLDYENCDLNFPTQIEKLTIHRVSTFYSNLPFRISAPNLKKLTLKYF
CLDPLQLSEIGLLHNLQILKLQSIEFWEGWEVRNEDFSQLKVLKLVEVKGKWTVDEDAFP
NLERLVLSYIHGSSFKEIPSCFGDNSSLKSIEVMNCEESVCKSARDIREKQVEDYQNFGF
EVSIINERSKEDY
>Peinf101Scf00526g06023.1_(2)
MTTSEMSPNQFLSTKSRLFERLQQLDDIFSSREISTHTVKFVKRDFNFLDVFLTLQRFTN
EPNMVDVTQKVQALFEDALVDFSKLHLAEYFDVYTSKVQNMISLTKMEIKAKYSFTKITS
LPLSAKNYGIGFNKFVTEFIDTVIKNLHDLVKIDYPDSLLYAPETMEHLEDVVKELKMLQ
NFVCFVSQRFIEPQSQHVNFFTHVLAVTSHASMLCWLYLPDLAAEEINDLLSSFLRMRIQ
PIQPCLRKIYVDVLQSLKSTTQARWYPSIQNEHAVDSLARFVETILHDLMNLLTNNNSSQ
RVALKDQLANLQEMLNILRAKIIHVPIQDLEPLLKNIDTVIIDVGLLVYSLCNGEEEEQE
DMLPGEVNLAQVLDLVSTVIYHTTRKEFQSNLPMIHGLGYVDFFLNNLKEVKSRHSASLT
SFTNQLQIIQKELESLQPFLKVVSQEQDNDLDKIHRCATQLIGKAYEVEYIVDACISKEL
HLWILERWLLDIMEEIALIKAEVPEIQEYKIVEETPSIGTTQTSSNFSMSPMINEEFVGF
EDVIEKLRGQLTKGNKGRDVISIVGMPGLGKTTLAYKLYYDRSVVFHFDIRAHCCASQVY
SRKELLLAILQNVKCENFECGHDRADELANKLRKALFSKRYLILVDDVWEARAWDDLIGC
FPDANNGSRIILTTRNLEVANHARFQSEPLLLRMFNDYESWELLRQKVFGQKICSPLLMN
IGKQIAKKCGQLPLSVVLMAGILAEIEKKEECWEQMANNLRPHIHKDTTAIIEQSYQRLP
YHLRSCFLYFGTFLEDSVIDVTKLTRKWISEGFVKSCEGKSLEDIAEGYLENLFGRNLVM
GTKTSSGGKIKGCYIHDVLHDFCKERANEENLWINGDQYSKPSHNKQIAHRMSIYGEGHR
FGEWSSCWSYVGSIISHDRLELYRLVSHIFHNFKFLKVLDLEYTTIDSFPTNLVYLRYFA
AQTSRSSISAFIARSWNLETLILHNYRKNMSLPVTLYEMVKLRHLHISNCSFTANNAEEF
LESSKKLSELRTLSYPCFSSVQDAELILRGTPNLRELRCVVEGGNNFQYYVLKFPTRIET
LKIYLKYQSLYNTIPFSISAPNLKYLKLSGFYLHPEDLSAVALLQNLQVLKLQKIEFANP
DWKVNNGEFPQLKFLKLEMVDLQEWTVCDDAFNSLERLVLRRCYDLKEIPSCFGDVSSLK
SIEAEDCPNSIEDSAMNIYEIQVGDYQNSDFKIVVDGSMSSNQYLSSLNGLYEHLHQLDD
IYYFPETSIDIVQFFRWEFQFLETFVSLQSFIDEPNMRDVTQKVHSLFQDALVDFSELYL
AEYFDFYTSKVKNKILLTKMEIKAKYSFPNVSLPISAKDKDIAILKYITASVRSVEENLP
KLVKIESMDHIKVLLKELDLLKHFVCFVSERFIAEPQSQDDHITNFFTHVIAVAGHAAML
FWLYLPELAPEEIHVMLSDFLRMRIKPIQSCTRKIYVDVLQSLKSTILQSGWCPHIKNED
AEANFLEIVLHNLVELQTNSNSSQIVALNDHVVILQEMLNLWRANINRVSMQDLEFLQDI
DNVIIDIGLLIYSLYNGEEDVKEVMAPEEVNQALVLEDLTGNIQHTTRVTFLFIRKVFQS
KLPRIFGLGYVDFLLNNLKEFRSRPSYSLDSIMNQLQLVQKELESLQPFLEAIAEEKHSD
LNKVQCATQLIGKAYEVEYIVDACISKEAPTWCLNNWLLNIREEITNIRAQVAETHEKRV
VGNSVDTLTAHASPRIRKNEDIVGFGEVIEKLRDQLLKGTKGRDVISIVGMPGLGKTTMA
YRLYYDSSVVSHFDIRAQCCVSQVYSRKNLLLALLRDVTGEDPKHKVNQDDELADELRKA
LFPKRYLILVDDVWEASAWDDLRGCFPDKDNGSRIILTTRSHEVANYTRFQCEPLSLRML
SDDESWELLCNKVLSEESCSPLLTDIGKQIAKRCGGLPLSVVLVAGILAEMEKNKECWEQ
VAENLGSYIHDDSRVIIEQSYQVLPYHLKSCFLYFGAFPEDRVIKVSKLIRMWISEGFIK
KNCESKSLEDIAEGYMENLIGRNLVMRTKKTSGGKIKACHIHDLLHDFCKKRATEENFHQ
KRDLNVNPYSPIYCHEQLAHRMSIYGEGDHIGEWSSCWSHVHSVILQSDCLSFDIIAHIF
HSFKFLKVLDLERTRVDSFPTDLVYLRYFAAQVWNLSIISSMTNCWNLETLLLNNIGGKG
TPPNTVWEIVKLRNLHLRFFSFTIENEKGLVENSNKLDNLKTLSTPEFSCVQDAELILSK
TPNLRELKFGVCYTLDYENCDLNFPTQIEKLTIHRVSTFYSNLPFRISAPNLKKLTLKYF
CLDPLQLSEIGLLHNLQILKLQSIEFWEGWEVRNEDFSQLKVLKLVEVKGKWTVDEDAFP
NLERLVLSYIHGSSFKEIPSCFGDNSSLKSIEVMNCEESVCKSARDIREKQVEDYQNFGF
EVSIINERSKEDY
>Peinf101Scf00586g04001.1
MAYAAITSLMSTMEQSLQSNRLMMPLLLEKLYSLRAILEEPWKITSNIEALTSLEDQITE
LALKAQDMVDSKSRKSCLAQTAKKRRRALWKLRFLLKQAVQDIDSTMMKWMAIRNGYNNI
KDVTVTQNLPLISDHISHPAASAPENMIVGRENEFDIMLDQLARGSSELEVVSIVGMGGI
GKTTLATKIYNDPFIMSYFDIRAKTTVSQEYCTRNVFLSLLSSIPGKAHTLDDVNEGQLA
DLLQKTLKGRRYLIIIDDIWTTKAWDDFKQCFPDYNQRSRILLTTRNMEVAEYASSGKPP
HQMRLLNFDESWNLMYNKVFVKEHYSPEFEQLGKEIALKCGGLPLAIAVIAGLLSKIGKT
LNKWRSVAENVSSLDLDDPCMRVLALSYLHLPHHLKACFLYFAIFPEDELISASRLKKLW
IAEGFLKVEEKKSTEEVAEKCLKDLIDRSLIFIHNLSFDGRIKTCGMHDMIRELSLREAR
NVNFANVIVVDNYGAPLSLKGRGRIVIESPMQPYLLAKCGYNTAHSLFQFHGYNSCGIMP
GLGYFKLLRVLDLVSVELSYVPSCTVNLFHLRYLAMSLSLYKHVPPSITNLNYLQTLILK
SCSRGPLYFHLETLKLQQLRHLHLDWNYLYQYNEPMERRLVLENLQCILGWNPLHCTGSI
IRLFPNLKKLQIYGPKEDYKISSTQKVLNNLCYLDQLETLKFHIIFSDFPLASRTTENCT
PLILPPPGAFPQNLKKLAFIQTCLSWKDLSIVGKLPKLEVLELEGACEGEEWEVIEEGFP
HLKLLLLKLMDLKNWRATSDQFPCLEQVFIESCSSLDSIPQDFADIMTLELIDIVNCQES
LLNSAHQIQQEIGDNVLEINSRTVKDASNIDKNSNHIRLWSPNYTTQ
>Peinf101Scf00606g02018.1
MEDLNINENAPTPSRGIQITEEEIVGFEDDAAKIIKLLTSGKRELDIISIVGMPGLGKTT
LAKYIFEVSSVVSHFDVRSWCTISQSYDARELLMDIYGQVTGVKNVDKDSDIADMLRKRL
MGKRYLIVLDDMWEAKVWEEVRLCFPIGGNGNRIMLTSRLKQVAKEVMPHNDPYSLPFLT
TEDSWKLLQKKVFQKETCPPELREVGIQVAQYCKGLPLTVVLVGGIIAKRQRNASEWHEV
ANRLKSHFGANENEANLAIQLSYHYLPDHLRHCLLTMGVFREDQKIEVPRLMLLWMAEGF
AQCSDESGLMEEVVKGYLMDLISSSLVMVSKTSANGKVKYLQVHDLVRDFCLTKAQEEKF
MHVIGSHNRYQPSYDGEHRVCTHINDKLLLRNWELQDDLQDPALEAFMTRNSEQGASFGE
NLSSLFVTCESIGSSFKFTTFRLSFLCDFRLLRVFDLVDCGLNDYKKILQSLVHLRYLRM
CCNEFYFEWVSHLCYLETLLVDVQEPVVGTPHILKMKRLRHVKLATVLPREIAISEEPSK
LENLRTYDDAMVIDQDDIDCLVERFPNLQKLFLVVYSVTSIVDSLCLKLEVLTQLESLKL
QFEGRMTKFYFPSSLEELILIEARISKCAASTLAGLPKLGRLKFVECKFEEDEWDVTDVE
FPALKILKFRKVALRQWHVSESSFPVLEILVLKHCRKLEKIPYSFVDVQTLESIQISEFK
ETFSRFDKDGDGYINTKQLVSAMRSLGQCPTEDELQDIIYQLDASKTIDLPQFLNLMARK
IKDTVPEEELKAVLDFDMDSDNFCSPAALNHLFMNMYGVSNKEIDKMIREADD
>Peinf101Scf00606g03002.1
MAGLGKTTLTRKVYKSCSTVNHFDVQVWCSVSQTYNVRRLMVEIIKQTTGDESQVHEDDD
DLADKLRKSLIGRRYLMVLDDIWEVQAWEDLRLSFPNSENGSRVMVTTRVEEVAKQLKHC
SDPYPLRFLTSEESWELFKKRVFQGENSYTPDLLEAGLQVAKNCKGLPLVIVLIAGIIAN
MERLASLWLEVANDLRSHVLGEQSMKAIQSSYDHLEGQLKSPLLYMAYFPEDYNIPASAL
LELWMAEEFVHNFDSGDMQEEAAKACLNELVNRSLVMVSKRRANDGDIKCCMLHDVVREF
CLRKLTEENSTHHILPYNPYEPLDSPKEPRPCLYISEDLLGQYEADWVDVRMKEKESHDH
RSGQSLEFVLPPAYFHPSCVVKLRLIRVLRLGTMKMSSSLVEALKSTNHLRYLLIHAGKG
HFDFEWVSHLCHLQTLRVLSYEHIRTSIAPFWKMAKLRHVDITDFSFIWEEKDIEHFNNS
CGAPALLENLKIFGRYHISVADMNLQFWNRFPNLKKFDVHFNDVEFGNATISSLPGRDNV
SLQSLKVSYSVSCFSRNMERGLSSAYLFPYNYLKDVRLKDVVVMEDMLSSIASLPNLEHL
RIRGGFYGWETYWDLGDNKFPALKCFNLQGSPMLYELRCSEETFPVLERLVIKDCEDLEE
IPSSFVDIPTLKLIQVINCNDSIMESALNIKKQVEDLTGCDSVQVLTSLKNH
>Peinf101Scf00635g09004.1
MAQSDIEDMLAHLRRIKNGGYLNSVKIDQIETFEMETRFLRTFIKYHHVLLPDSIIKITK
KTELIGEMLHSILGGNPDKKTNLNVKRLVSQFLKSVEEINGYVDNEKLEGLEARFQFVAD
NVGQFCLAIWLNETDGNDTVEIKSEPPYLLCLIALVKLEMQKILLDEQKASKFSQSRTFK
DKKLRKGFSHHLHNLLLYLRNKKLKNFPTNVPAQDIDVAIEFLLVFLGDIPNSVINGKRL
NEVLEKVGALVGYILCVIQMLLVRSTINDDTRKNNLDKIHILEKVEELKAQVEGKYYTSL
KFTPSQFPAVGGLSFLDSLLRKLNEMLKSQSSLDFIMKPNISILEKELSSLTSIFRCVAE
VHQEHETFKTLQRHTINLAYEVEVAIDSILVRHNALLNLFCSLPAIIKEIKHVSGEVTKV
WSKNLALKPCPMATPSKRQSTQHSNHMMDEEIVGFEDDTKRLIQHLIGGPNLVDVIVIVG
MGGQGKTTCARKLYHNDIIISHFDVRVWCIISQTYNRSELLREIFRQVTGNKDNVCKEDE
LADKLRKRLMGRRYLIVLDDMWEVMAWDDLRLSFPDVENGSRVLVTTRLKNVGDQLKHHT
NPYFLPFLTPKESCKLLQKKVFQKEGCPRELSDVSLAVAKRCKGLPLVVVLVAGIIKKKK
MEAPWWHKVENALFAYLGESEEYSLANMQLSYDNLPDHLRPCLLYTAMFPEDARIPARKL
INLWITEGFVETIESGRLEEAAEGYLMDLINNNLLMVSGRRYNGKVKYCQVHDVVVHFCL
ERSREEKFISVMKGNSSQFEPLDWKENRVSYHITDELSEFVLLGSKKRKPFDQHLRSLIT
HGTLSRLGYRCFPQIIKLRLLKVLDMTSGTVGFLSLATLNSLIHLKYLAVMPVGFSFPAE
SHLPQLETLIVLGLDVIISFPDTFCKMEKLRLVEVSSVQFRFCYLENNKQGVFEELSKLE
NLRILRGVAFSLNDADCVDELLRRCPKLEELGIRLITRFGSRDIWNPKLESATQLQSFSL
TSFHGITVSEIYLPSNIKKLKFYGVGITRPAVSMMAKLPSLEYLRLELSAFEQEEKRLGE
KSEFKQEKRCPGAGTMKLQRAKAIHPGDALRLRQTRIELEEWCLGDITFQKLKRLKLVES
SISRWDACEESFPQLETLALLNCHKLEEIPLSFADIQTLKQISLVRCKNESLRESAVKIK
EEVEDIQGSGRLNLITITDVHY
>Peinf101Scf00650g28030.1
METGPGKENSSVSYPLLRKDIVNLLDYIERLTKEEDRVAPDMNQIEELKLELTFIWTFVQ
LSYFNLEGFIVKMSGRSVLNVFHSLDRDNILVKYNMDLDVSCLQENIECFISSQYHSESS
ATMTEEQLVELLDSLLVNLRDLSNRGGDLITPFMTQYEILQNVCSNIRDFHRLKVNGCIE
NEIVEDVLPESQLMAARVGLLWFEIWEYELDGERTVDVSKLYFGLAQLFVKIIPVELEIM
HICSTFVRASNSAEVGRFIRQLLEASPDILSGYLVHLQEHMVNVSIPSTSARNIHVMVEF
LLIICTDVPKNLIHHEKLFDLVVRVGALTREVSILIRNFEANSRNEENTNETNCATQDML
ENIELLKRDLKHVYLRAPADSSRLWFPMSDGPLFMHLLLGNLNDLLNSNAYSVALIKDEI
QHVKEDLNFISSKFLGNAEEELDKDLWTRVFAVAYEANDVIHSILVRDNGLMHLIFSLPN
TIEKIKLIKDEVSILPLKIPKNKGPIVLSSSNKRKSNLSTADKIVVGFKEEINLIIRQLI
SGPPELDVISIIGMPGLGKTTLAYKVYNDKSVNDHFDIRAWCTVDQEYDRKKLLQKIYNQ
VTGLDQTFSEDFDVDDELRRKLYRRRYLIVLDDLWDITAWDDLTRPFPKVENGSRIILTS
REKEVALHGKCHSEPLNLRLLRPEESWELLEKRVFGEESCPIELLDVGKEIAQKCQGLPL
VADLIAGVIAKKEKKKTLWLEVLENLSSFSFESGVEVMKVIQLSYDHLPDHIKPCLLYLA
SFAKDEEIQVDELKAFWCTEGLVEQTEMKSVEDVLDVYFANLVSSSLVIVLNHMGIFGTS
CKLHDIVHGFCLGEARKEQFFDLISSSVSSSDLRPRQMTIHHDQKLIQSNSDFLLFDSEK
KRHSGKHLLSLKITGDGCPDIYHLRQLRLLRVLNLATVYPIYSLLNEIGMLIHLRYLNIQ
MNVNAALPLSLSSLWNLETLVVNNNKSTMVLLPRIWNLAKLRRVSIDFCSFLELDTDEPT
LLADDSKLKNLKILREIKLSYSKDTVDIFKRFPNLQELDCSVIESGDVSAECNWFPKLDV
LNELEILRTCFYGQSPAATHPCDFHFPSSLKILILCLFHLNSDSLSTIAKLTNLEELCLL
ETIIQGKELNMVEDTFENLKVLALSNVSLAKWEVGEESFPKLEKLFLAYFCDELKEIPPS
FRDSSTLKSIELLHSPNLIDSAQKIKEYMEDITGEDKLRIIVRD
>Peinf101Scf00692g17005.1
MQSLICDYREEILHLHEKVTSLEVFLKNSENQINSSAAITDLEAQIKNIINAAEDKIELG
LTETIITAKDEIQKGKAHERLCESLQQVVEEIDRIQKETLRNLQDKEISSQLSNKSLNIH
EDTSLVKHASDIQNDMVGRDNERERMLAELIRDSSSELKIIPIVGMGGIGKTTLAKQIFN
NSLIKSHFDVRDWATVFKDCNVKAIFLSLLGFMMEMDDEVYQKDESMLADLIRKKLMSKR
FLIVGDDIWSLKEWDDMKLCFPDCNKESRVLLTTRDTEVASYASSEKVSQQMSFMNSDES
WNLFKSKAFANEKDPEEKCFRVLALSYDYLPNDLKACLLYLGFFPEDSEISVKRLLKLWL
AEGLLKLERDMEGDDQAEKCLQDLVHRGLVLISRKSMDGGRNKTCRVHDLIHAMMPCTWE
KLKQRTFYLS
>Peinf101Scf00734g06005.1
MAYAAVTSLLETLEQFLQLDPCPINPKRRNEMESLFNKVNFLQAFLEDSGKECNNHEDMI
YLEKCIRDVSYRTEDLFEELMFDYSVDSGSKKLNFRVKCWTRELLLYKKIQSIDVVITRL
YDNAHAIKVLEAEDDFPLPQGTSRTPSVLISAKDVVVGLDDDFIRIADQLTGHPSKLVVV
TIFGMGGIGKTTLAKKLFDDPLMVYHFYIRAWITISQQYRVRDLLLGLLRSVTHVNSEIY
QKSDEELAEKLYKSLKGKKYLIVMDDVWSIKAWEDVKRYFPDDNNGSRIVVTSRLMKVAL
FVNPYNPPNKMRFLSVEESWKLLQKKVLGGRPCTDEIARIGKEIAAKCLGLPLAIVVVSG
LLSKISATPSSWITVAQRVRLLVTRDSRQCLDILALSYNHLPNHLKACFLYMGGFPEDLE
IPAWRLLRLWVAEGFVKSKTQKTLEQVAEEYLQDLIDRCLIMVVKRSNGRVKTCSIHDLL
RNFCLEEAEKEKLLHVVRRYEAKIPQGVHRRLHFHSDIFAYTSYTYLNPHVRSFLSSKAS
SLLLDSFLHCMGFKLLRVLDIANHFLHYFPLEVIKLVHLRYIALSTRGELPRSIFKLKNL
QTLIIYWAGSESHTLPLEIWLMQQLRHMHFKAGVVYLVDPSVADDEEKFQVLGNLQTLSE
ISSAYFSPGLVARIPNLKTLTILETEENYFNDDWPCNALNSLANLQHLETLKLFFDPNIE
NFRHRCIRHWNAFPLNLKKLTLSASRLPWEDARILGMLPNLEVLKLKRYAFQGPDWEPDE
EGFCRLKFLLLESRDLVHWRATDYHFPSLAYLVLKFCYLLKEIPCEIGDIPTLELIELHS
CGPLAEISARRVRGLQQSLGNNSLEIRIDKAR
>Peinf101Scf00753g08003.1
MERAEKYYYSLINATKTCWHLDTKAQNQLSAALYPLEGVSAFLEALKEDNREIRAQISPL
FIETCDGIPLILSHIKNRGLTSDTVGMISKLVQQKFKPKIILERINASKPSITPSIITME
MVEPVHGLLDAVAQLLNRKNYADRDNTTRDLLESRVFFASRFLWFTANQCIKHEKMKDLF
AHAVDVAYTAADLAFLNLHSTLKEEQASKFLERTSPFRPELWQMYLSLLISSKSAASETQ
DLLNLYCALTEHVEELLSRKDSLKVAFGDSICWLKRGLNSASDYYEQIQEEEVFNDLDSC
NSHQKALAIEAGILIYSLFDEEMDNYHVLIPLLAKLNHVAIYTKVIELLTDTMWPMTGPL
KDLALWFKEELIFLRSFLMFSLEQCTEQTKLTEVLTMVQSLTNEAWSAISSFQWKSKEES
LALEINPLQFHLLFKFNFMNAVIRQIYPTISASSEPAHPMKNLLNFLPANFEVIDSYFSK
LKSFKKYILDEVLLGFHDYILENLLLEADLEFTNADNLRRFHHNLLLLKNDLLTKVGAVA
IEAEAAIRLFYEDAADSNTNRKVNFMVRLLTVATRLIKSEDNLMDLLKHRAALEAHEELI
LLREFVMDLLRQRRELDKFDDFLMRAELAANKVSLISISSYESFMDGSSMEKISDFLLEI
ESVKVPLRQVSIQILDPSLCNANLTDVRGLFKFLLNQMDRVLEHDAGSINFLQKRIPAIK
EKLVLSSSFYADIIRHHNMHQELQDLVKRIQDAATGTKYVIFFSIRGDRPACQLRAQFAD
VYDSHGEVYGLVTSVTEMAYKVEFVIDSCIVNSYPLWYKDLWISKVIENIKLLNEVVSET
CDKMEIGVTEQKVAKTSTNLGQSSSANTSRANEEMESFQEATEKIKQQLLRGSSQLDVIS
IVGMAGVGKTTLAEKVFNDMIATRHFDVHAKCRVTQVYSWRELLLTMLNDVIGHVDRTEK
DDGELADVLRQFLFTKRFLILIDDVWDYKVWEDFHMCFTGSPRGSRIILTTRLSDISNNV
KCDSDPHHLRLFKDVESWTLLQDQVFQGESCPPELEDVGIRIAKSCGGLPLFIVLVAGVL
KEKKKQADLWEEVEERLATQNMSSLEVSMPIIGFSYKNLPDCLKPCFLYFGGLLKGKDIH
VSKLTQLWMSEGFVQAPEDAAQYFLDDLISRNLVMVVKKRPNGKVKMCRIHDMLHQFCLE
KAKQENLFLRINRFCQEDAFPENLEEYRLFVHSSQDEIDQWQPSSSNIRSLIFNDISLDS
LSLPSDISFIFGFKLVKVLDLESLNIGGTFPSEVQYLVHLRYFAIRTDANSIPSSIAKLW
NLETLVVRGLGGEVILPPSILKMVKLRHLLVKHRASFSLHENMGESLGNSQLDNLKTFSS
PRLSYGKDSETILRKMPNLRKLSCIFSGIFGNSEKVEGRCVLFPRLEFLSHLESLKLVSN
SSRAKLQHVFNFPSNLRELTLSKFRLPWSQFSTIGELRSLEILKLVLRAFEGKQWEVNGA
EFPELKYLRVEQPQY
>Peinf101Scf00775g00002.1
MEVGYITPPIILERDVEAKALLQRLLGGSKELDVVSIVGMPGLGKTTFAKKLYSHEAVRD
HYDVRSSCCVSQTYNRKLVLLEIMRGLDKTNTTTEESELADKIRRFLKGKRYLILVDDLW
STDAWDDLRPIFPDDNKGSRVVLTTRLNELASYASTNPHQLRKLTKEESWELLNKIVFGE
KSCPTELEEIANEIAKSCGGLPLAVVLSAGLLVRGEKKVDYWKEVSQNLSSTLFRDVDWL
MEVVELSYKTLPHDLKQCFLYFGAFLEDAKISVQNLIHLWICEGFIPHNNDLESLEHVAT
NYLLDLIGRNLVMVAKRTRLGKVKYVRIHDLLHQFCMKKAEEIHLLRFYGLTNTNSSWSC
TSFRSIGYHILNSLLLLCSSLCRSDISDYDHPQLESAMPNRLVVSSFNDDFMKWISPRES
SRSLRFNVYVDATPSLKDSLGAFKSLTVLDLGNVDVEESFPHGITLLIHLRYLVISSSCN
DGLAVPSTISSLVNLEIFIIIGFVYFPDTIWDLVNLRYLYANPGQFLDPRVTPHSEKLET
CSGFWIDLSTDIPIIVHGLSNIVNLKCIISDESFDSEDDDCDMPNVPDDYQFGPPLFQSL
YRLESLSVEYDQRHPPAQRVFEFPSSLKILELKNFPFYEPLRSLSSIGKLPNLEVLKLWD
CRYEGVWDVKDNEFPKLKVLKVKRIGHMSSLRWKLSEDAFPSLQQLLLEYCYYVDIPSIF
GYLSSLKLVKLFRCGKYTEESAMKIKEIQIEEMANSDFKLIIESSRW
>Peinf101Scf00776g00005.1
MIELISVFSKLLEMAYAEVTSLLQTLERFMQLHPSPIQPKRRKKIEALLQKVSFLQDFFE
DSVKQCNDHEDINYLQGIIRDMSCKAEDLVEKIMFEYSSSSGLKKIATKYFGINSKIQSI
EAAILRVYDDISAIRVSRMSSNYGSCSHLTLPLSSPKHAVVIGLDDDLLRVKDKLTGHPS
KLDVMAIFGMGGIGKTTLAKKIFHDKLIEYHFDIRAWITISQRYMVRNLLLDLLDSTSEV
PFEMDQFEDEELADQLYKSLKGRRYLIVMDDMWSIEAWNDVKRCFPNDNNGSRVMVTSRI
MKVALFVNPYNPHEMRFLTLEESWKLLQEKVLGLECCCNYAMERIGMQIAQKCKGLPLAI
VMVAGILSKVSATPSSWSAVAATIQDSFVTQDSRECVDILALSYNHLPHHLKACFLYMGA
FPEDLEIPVWRLIRLWTAEGFIKLETPKTLERVAQEYLQDLIDRSLILVGRRSYDRIKTC
SIHDLLRNFCLQEAQREKLLHVVRRHGPDFPQGVHRRLHFHSDIFAYSSYTYSNPNLRSF
LSSNACSVLEDSYFRCMGFKLLRVLDVVSHSFHGFPIHVIKLLLLRYLALSISSELPRSI
LELKNLQTLIIYWGTKEIRILPLEIWKMPLLRHIHVKGKVFLFEPIIADTKKNFQVLGNL
QTLCAITINTTNFCRGLIATTPNLMTLAINLVTDRLGDCLNTLMHLYSLETLKLMFNLPM
INSDPHSIKYWNAFPPNLKKLTLSGSRLPWEEAKVLGTLPNLEVLKLKHLSFLGPDWETN
EEGFYKLKFLLLESRDLVLWKQDTGYPFPSLQHLVLRFCYKLKEIPSEIGGIPSLRVIEV
HSCNPYAMRIAKMIQEEQINLGNSDLEVCLHPAR
>Peinf101Scf00778g01005.1
MTQFEVLRNACGSIIDYHRLKVNGWIGHEMVEYVLPQFQLMAERVGSFCFILWAHQIDVS
QLNFKLGHLLLEIIPIQLAVMHICSTNLETSKTVELGGSSARNIHVMIEFLLVILTDVPK
DLIRQEKLIDLLARIGALTREILILVRNLQENSTNEENTHETSCETPELLKNIELIKGDI
KHVYLKAPDLSQLYFPLGDGLLFMNLLLGHLKALLNSDAYSVALIKEDTGMVIENLQLLI
TFFADIEQELTDNVQLEDIWTRTLNVAYEAEDVINSIIARDNGLLNLIFSLPKIIEKINF
IKEEVLNLPEKIPKNSCLVVNPPNKLVESKKSSQITVGFQEETDWIIRHLNNGPPEVDVI
SIIGMPGLGKTTLAHKLQRKLYAKRYLIVLDDLWNTATWDALTSPFLEAGKGSRIILTSR
NKEVAFLGKRHSDTLYLRLLRPEECWELLEKRVFGEECCPDDLLDVGKEIAQNCHGLPLV
ADLIAGVIARKERKKTVWLDVLKNVTSIIIKNEVEVMKVIQLSYDHLPDLLKPCLLYLGS
YPKDEDIDVNELKELWTAEGMVEQTEMKNVEELMEVFLDDLISSSLVIFFNEEGGTRICK
IHDLVHDFCLIKARNEKFFDFISLGAPSSGSDLRQRRLMIHYNQNRPDSHKNSVLLIDSE
KKMHSDSREARDYVQPSHIYHRPSYICHLRHLRLLRVLNLDNIILIDSLLNELGMLVHLR
YLNIWTKLEVLPSSLSNHWNLETLVVDNMGSTMVLLPRIFDLAKLRHMSIDTCSFFDLDT
DDEIVQLEEDSKFENLRRLSKVRLSCSKHADDIFKRFPNLRRLECEIMESWDSSTKSNWF
PKLDVLNELDVLHATFVATDKSAEDSSDSDDSGLSLKAYSCDFHFPSSLKHLWLNMFRLT
SDSLSSIASLRNLQMLLITFTAIQGNEWNMEGVTFENLKSLAFFGVLFSEWQVDEDSFPV
LEQLILQRCDELEEIPSSFGDITSLRCIELIDNPHLEDSALKIKDYVADMMGEDRVKVLV
QDS
>Peinf101Scf00805g07001.1
MAYTSVDYTLNHLIRLLSTPGLTVNSKIQKLKLELDFLRTFLRWTAKRCFQENGNLEGLL
PQIDVVIHNSGRYLESISSDAVEDIVKGLDQFAPKVLEKIDTLKPEIEEVYINLARSLAS
RLTSTLMDILEVEEFLNSLIENLNDLLIYCSKSTILPQLRSLETKLRFLRNLLRFAAPRC
SEHEKLKDLSTHAESVAVEASYISFMFSFDPINEDLKDKLAELLLKIDPATPETKGIYVG
VIQALRPLTAASQIADAELSISIDTIQALRPLMKETHVSNAELSIFIDTIREYLTELLNQ
HPSWMASLKVNIEDLHHELTFLSSYVKDPPMQSIDNGKWTNPIDHAVDDLQRELTSWNNF
DSLAQPPKHYIELLKLKGQLTNIESLAIDLGAVIFSCFDVDETDKKKPGKTEIALVDDFV
KKIKCIKAEIKVSMWKLPEVNISRTDDLGFVKSLARNLMELLVSQAGPTASLKHQVQGMQ
NELEILSSFLENCGESRQKHKTLMKSASDIIYVAHSAEYVIDSCLVRDGPLWYHSLCLAA
VIQEMKRIRTEVESLNGKMNTYHTEPEIAYSISPSRGTTGHSKPPDEDNELVPLFQEDME
KIKNELMGGQSKRDVIAIVGMPGLGKTTLARRVYNDPSIVSRFDLRAFAQVSQVYDTGKL
VLEILRSVTDGNDTFNERDVDELRNVLYKCLYGRRYLIVLDDVWDVAAWDAFSLYFPDNG
NESRILLTTRQTEVASSVAYGDHIHHLRFLTPDESWELFHKKIFKKIYYPKELEEVAQRI
VEQCQGLPIAIVLIAGILASTEANVESWEQVRQSTQIGKNDDFASIIDLSYQNLSDWLRQ
CFIYFGAFPMNEEIAVSKLIRLWTAEGFIQQTAGKNLEDVAMSYLEYLIGRNLVMICRRS
SLGTVKSCTVHNLFHAFCSKKAKQENTFQLMERYNDSTLPNSATCEHRRLCIPSDWKDYA
SSKVSGPLVRSLVLTSRITYFSRFACDVSFLSQNFKLLKVLDLACLNVGTAFPVGLEKMI
LLRYLAIRGEMTSIPSSIVSLQQLETFITIGLSGEVAVPDSIWSLTKLRHLHINDRASFG
APDYRQEVLKLPLLRTMSSPLLIHGEESQKIMEMLPGLEKLKCILLESWDKSRKKNMFPN
LELLPELRALKLFYYGRKREACQFSLPSTLTRLTLSRFCLPWDQISMIGRLPNLEVLKLI
NKAFEGRRWEMEDGEFPCLKVLRLDRLNLEEWHATSESLPNLERLELQKCKQIHELPGEL
AEIDTLQMIEVKWCGKSVARSAKDIQEEQESLGNRPVDVLIYPAESGDLPEN
>Peinf101Scf00835g10021.1
MEVGYTAPPVTLGHEDEAKTLLKRLVGGPRELGIVPIVGMPGLGKTTLATRLYSHETVMG
HYDVRSWCCISQVYDRKEVLLEILRGLGTKNTAIKEIDDHGSKLADELAKKESDQSELAD
ELRKFLKGKRYLVILDDLWSTDAWDDFRTIFPDDNKGSRLVLTTRLDEVAFYASTNPHHL
RILTEEESSELLKKIVFGEESCPSELEDIGNEIARSCSGLPLAVVLTGGLLARGEKEVDY
WKKVSQNLSSTLFHDAKWLMDVTELSYKTLPHDLKPCFLYFGAFSEDEQISVQRLIQVWI
CEGFIPQNNDLESLEQVANNYLMDLVGRNLVMVAKRTYCGKAKFVCVHDMLHQFCIKKAE
EIHLLRFYGSEISDYDHPQLETALPSRLVVPSVHYDFMKWSSPCESSRSLRFTVSASIYT
TPSLDDSLEALRLLTVLDLGKIYLESFPDGILLLIHLRYLEINGCLIEVPSTISFLVNLE
ILIFRSTVRTNLPDTIWDLVNLRRLQVPGRFLYSRFNPHEISPLEKLETCFDLGICLPRD
MPVIVHGLSNVINLKCKITDEAYDCEDDNYDEAYDPDDSRFCEPAFRTLHQLKSLFLECD
PAYPPARRVFEFPSSLKILELLSFTFCDPLRRVSSIGELPNLEVLRLSKCWFLSPWDVND
SDFPKLKVLRLSDFDCEWNVSDDAFPAVQQLLLRDCEELDIPSSFGYSCSLKLLEVLKCG
KYTLQSAMKIKEIQVDEMANPDFRLISDHSSKEESDS
>Peinf101Scf00837g04005.1
MENVYINETVPTPRQSIQITEEEPVGFEDDAESIIHLLTRGTKDLDIISIVGMPGLGKTT
LATKVFKDSSIISHFDVRAWRTISQSYDVSELLRDIYRQVDARYSDVSPSDDIADMLRKC
LIGKRYLIVLDDIWEVKVYEKLKLSFPNVKNGSRIILTSRLNKVAEEVMLYSDPYSLRFL
TSKESWKLLQKKAFQNEICPTELQDVGLKVAQYCRGLPLTIVLIGGILAKKEKNVSEWCE
FACNLKSHFGSIENESDLAIELSYRHLPNHLKHCLLTMATFLEDVRIQASGLMLLWRYDE
LVQCSDESRLEEVLEGYLMDLISSNLIMVSKTTYDGKVKYLKIHDLVHDYCYKKAKEEKF
MHVLGSHNRYEPSYDGEHRVCIHLHDKRLSDLPSIDESLVTFLTRNSRNETSVQQLRSLF
VTRYKPDSCSNHHFLSLGSLSHLRVLDFKPLYLKNYQNVLQSLVHLRYIRICCNKFSFEL
VSHLCHLETLLVSSESLIIATPHIWNVTKLRHLHVPVRFSLEVAVSEEELPSKLENLRTF
HGIIIDVNEDMEVIFERFPNLQELYLFVDSDGDDEPDFLFLKLEVLTHLQSLHLHMLIRL
HITNYFFPSSLKVLILQNAHLSTGAASTIAVLPNLGKLKFLDCEFEKKEWDVRDVEFPAL
KVLKIHKITLRQWYVLESSFPVLEVLVLNDIRGLEKIPFSFADVQTLKLIKVIYAQDSVN
ASASDIKEEVESIAGCATLEVHISQPYSRLVFT
>Peinf101Scf00837g05001.1
MEDVNINKNVPTTRQSTQITEEKLVGFEDDAERIIQLLIRGTKDLDIISIVGMPGLGKTT
LAKQIFKDSSIISHFDARAWRTISQSYGVSELLRDIYRQVNVKYSYVSPSDDIADMLQYC
RGLPLTIVLIGGILAKKERNVSEWCEFAKNLKSHFGVVESESNLAIQMGYRHLQDHLKHC
LLIMARYPEDAQIQTSGLISSWRDDEIVQCSDERELEEVLEGYFMDLISSNVIMVSKTAY
DGKVKYLKIHDLVRNYCFKKANEEKFMLVVGSHNQYEPSYDGEHRVCIHLMHKCLNYLLS
IDESLEAFLIRNSKNEISLRQNLFAGCSCMKYSDSYRNDHYFSSLGSSRNLRVLDFFPLR
LQDYQNVLQSLVHLRYLRIDCEKFSFHSVSHLCHLETLIVYTQIVVIGTPHIWKLTKLRY
LHGAIHFSLEIAVSDEECHCKLENLRKFIGMSIGVKEDMEVLLDRFPNLQELSLLVNSDG
DDDSDSLSLKFGVLTQLQSLCLQTLISQRIAAYCFPSSLKWHVSELSFPVLEVLVLKDIQ
KLEKIPCSFADIQTLRLIKVIYAKDSVNASALEIKEEVEAITRCDCLQVHVSQPRSRRMV
DELTDDQISAFKEGFSLFDKKGDGCISSKELGTLMRSLGHYPTDAELQDIIDEADAAGYG
TIYFPEFLNLMSHQIKENNDSHELKKAFRL
>Peinf101Scf00889g21029.1
MERAEEYLKALNDVTKYNQRGHLDGETENQLESALYPLKGVSAFLLSLSDNKEIRAQISP
LFIEACDGIPQILSHIEDQGLTSGTIGVMSELVQQKFKPEIILEPINASKPSITPSIITM
EMVKPIHALLRAVAKLYAQKRYSERDNTTLLGKRLESRVIFASRFLWFTAKLCIEHEKMK
DLFAHAVDVAYTAADLAFFNLHSKLDEEQVSKFVERTSPFRPELRHIYLSVFIWLKSAEG
GTGGMFYLYQALQILVKELLSRKGSLKVTFGGSIHWLERGLASATNYYKQMKEEKVFKDL
VSCNSHEKALASEAGMLIYSLFDEEMDNYHVLIPLLAKLNHVALYMEVIELLTKTWSPVT
GPLKDLGLYFKEELIFLRTFLMFSLEQSTEQTKLTEVLTLIQSLTTEAGSAIYSFRWKSD
QESLALEISLVQFHLLFKFNFIKAVVRQICPAISASSEPAHPMINLLNFLPASFEVIDSY
FSELKTLKTSSSSGSPTMDDVLLGFHEYVLNLLLRAHLKFADTDELKRFQHGLLVTILFY
EGALDSNTSRKVNLMLWLLTMTTKLFKSEDNLMDILNHKATWEAQILDLVENAHEELILL
REFLIDVLRQHRECDKFDDVLMHAEVAANKASLISISSYESFIDGSSMGRISDFLLEIES
VKVPLRQVCIQILDASLCNTTLIDVEGLINFLLNHPDRVLERDAGSINFLKKQIPVIKEK
LVLLSPFYVDMVRHHNMHQELQDLVKCIQDAAAGTKYVFFFSIRGDRPAWYDMLYLSDVK
QLIKFVEEQARMIIPGVPDSSYSFPRTNGLGFLDSLLRKLEELLCSDLDYIIDLKHQIGS
IKDELLCLRDQFADAYDAHGEVYGLVTSVTEMAYKVEFVIDSCLVNSYPLWYKDLWISKV
IENIKLLNKVVSETCDKKEIGVTVQKVAKTSTNLGKSISANTSVANEEMEGFQEATEKIK
QQLLRGSSLLDVISIVGMAGVGKTTLAEKVFNDLIATRHFDVHAKCRVTQVYSQRELLLS
ILNDLLGHVDRTEKDDGELADELRRFLFTKRFLILIDDVWENDVWENLNMCFTASPRGSR
IILTTRLIDIAINAKFGSDPHHLRLFKDNESWTLLQDQVFQGESCPPELEDVGIRIAKSC
GGLPLFIVLVAGVLKEKKKQADLWEEVEERLARQNLSSLEESMPIIGFSYKNLPDYLKPC
FLYFGGLLKGKDIHVSKLTQLWMSEGFVQAPEDDAQYFLDDLISRNLVMVVKKRPNGEVK
MCRIHDMLHQFCLEKAKQENLFLQINRFSQEDAFPENLEEYRLFVHSSQDDIDQWQPSRS
NIRSLIFNDIALDSLSLPSDISFIFDSFKLVKVLDLESLNIGGTFPYEVQYLVHLRYFAI
QTDANSIPSSIAKLWNLETFVVRGLGGEVILPPSILKMVKLRYLLVKHRASFNLHENMGE
SLANSQLDNLKTFSSLRLSYGKDSETILRKMPNLRKLSCIISGTFGYSEKVEGRCVLFPK
LEFLSRLESLKLVSNSSRAKLRHVFNFPSNIRELTLSKFRLPWSQISIVGELPNLEILKL
VLRAFEGKHWEVDGSKFSELKYLELNNLNIEEWSVSEDAFDKLERLILTKCEKLKEIPSQ
FGDSVSLLSIDISWCSSFAANSALEIQTTQRDDYGRDTFTVTVQSSS
>Peinf101Scf00889g21032.1
MAYKSCKDALGNICACMRTGYLDRSTWNELVYPMGYLGNLGYLLYSLEKKHPENWISAQL
HSLLTEANDVSSEILSLLNDQAGLTSEAITMISKLLQILNPGIIAEQIKPSPKPSRSSSC
RITLDQLDFVTECLFGVYGLAGIELKLEKPHPYFSKLNFLVDILSFTARWCPEHEKWVDL
FILAEDVAYTAVQVSILCWEPRDHYLARVPTSHEDYLLIPGPDAESKFSLLTERIDPVRP
EVRQLYVTLLKAAYSLKVPMESGWLTACIVKCSLEELLSLYASSKVAFSDQFQWLLHGLD
VLHDLVKGSLKELDPLLHPFPGALVVETAITVYSLYDMDLEKTSEVDHMFLPLRVKFNHL
NLEISLYRALRFNKTLIGYFQGDLTFMRTFLTDSLRHKKQSHITDVLAAIDSYFITLKSS
KKSSSFDGLNMYEVFMGLHEHILEYLLLKDDKVEKFYHGLLVLVTFLVDPPIQFVECKKQ
NDLLAEIGTIAIETKAVICISYAAALDSGKRRNVNLFNQLLTVAFKLIKCEGKLTDLLKL
KASFEAEFLDLTEDAHEELSFLRAFLVDLIRQHTKLDKLGELITHAEVAACKATLISSCS
YESFTDGSSIGKISDFLLEIESVKVGVREVCFQILDASLCNTTLTDVQGLMNFLVGHMDM
LLDGDAGSISTNRIIVIKEKLRYWSHFLEDIVQYHNTHQELQDLVERVQDVEHGTKYVLF
FPVRGYRPSWYYMLHLSDVKQLVKFVEVEVRMILLKVPDLSCYSFPKTNGLGFLNYFLGK
LEELLCSELDYIIDLKHQIRSVKEGLLCLTDHYDEVYGLMSSVTEMAYMAELVIDACLAS
SHPLRYKVLWVSKVVKNIEHVNKVVSETRGRKKIDAETFLKVERTSTYLDRSLSANNPSS
NEEMEGFQEAMDQIKNQLTGGSSQLDVISLVGMPGIGKTTLAEKIFNDPIVISHFDVRAQ
CRVTQVYSVRELLLTILNGVLEPANRNEKEDGELANELRQFLFTKRFLILIDDVWDNDVW
DNLKMCFGGPPRGSRIILTTRLSDVAAQCESKPHHLRLLRDEESWKLLQKEVYQGESCPP
ELVDVGFRVAKCCGGLPLFIVLVAGILKEKKNKAELWKEIEESLGSENIGRFEESISMIE
FSYKNLPHQLKPCFLYFGGLLKGRDVHVSKLTRMWVAEGFVQANKEKGPEDAAQRLLEDL
ISRNLVMNVEQRPNGKLKTCRIHDLLHKFCLEKAKQENFLLRINGFSGEDSFPEKPKEYR
LFVHSSEDQVDLWQPSRSNVRSLSLNVIDPDNLLLPHDISFIFDTFKLVKVLDLESLNIG
GVFPSEVQFLIHLRYFAAQMGGSSIPSSIAKLWNLETFVLRGLGVEVVLPSSLLKMVKLR
HVHVNHSASFSFLENMGESHANSQLDNLETLSTVHLSYGEDTAVILRKMLKLRKLSCIFS
GKFGYSEIVKGRCVLFPNLEFLSHLESLKLVSNNYPAKLPHVFSFPSSLRKLSLSKFRLP
WSQFSAIGELPNLEILKLLCRAFEGDEWEVTDLKLPGLKYLELDDLNIAQWSVHEDAFPV
LACLVLTKCKKLKEIPSYFEDAISLRNIEVNWCSRSLANSAQEIQTMQHDDYQNHALTLT
ILPPDFAKPSSP
>Peinf101Scf00889g21033.1
MEQAKEYLHALNDAIEHDDRQHFGRERDNQLRAALYPLNGVSEFLIHLTRWENSEIEIKF
HPFIKGVLEFLPVKRDNRWIYEQISPLFIEACDGIPQILSHIKDHGLTRGTVGMISELVQ
HKFKPKFILKRINASKPSKIPSIITLEMAEPIRALLEAVASLLRENTYADMENTTRDVLK
SRVEFASNFLWFTAHQCIEHEKMKHLFSHAVDVAYTAANLAFLNLHSTLKEDQASKKFLE
RTSPFRPELRQIYLSLLISSKSSGSVTASCYLSWALEIHVTELLSRKGSLKVAFGDSICW
LERGFSSAYDYYKQMHEEEVFKDLDSCNSHQKALAIEAGILIYSLFDEEMDNYHVLIPLL
AKLNHVAVYTEVIKLLTRTWSPVSGPLKDLALYLKEELIFMRTFLMFSLEECTEQTKLTE
VLTQVQSLTTEAWSAFDSFYRNSNRADLPWEVSLFQFQLLQKFNFMKATDMSSHFCLTRT
XSASPELAHPMINLLNFLPASFEVIDSYFSELKTLKTSSSSGSPKMDDVLLGFNEYVINL
LLKAHLKFTDTDELKRFHHSLLVTILFYEDALDSNASRKVNFMLRLLTVTTKLCKSEDNL
MDLLNHKAALEAQILDVVENALEELLFLREFLMDLLRQRRELDKFDDVLTLAEVAANMAS
LISISSYESFTEGSSTSKVCDFLLEIESVKVTLRQVCRQILDAQLCNTTLTDVEGLINFL
LDHPDRVLERDAGSINYLKKQIPVIKEKLVLLSPFYADMVRYHNMHQELQDLVKCIQDAA
AGTKYVFFFSIRGDRPAWYDMLYLSDVRHLLKFVQEQVRMLILKVPDPSSYIFPRTNGLG
FLDCLLGKLEEMLCSKLDSIIDLXHQIGSVKDGLLRLRDQFADNYDEHGDVYGLVRSVTE
MAYKVEFVIDSCIVNSYPLWYKEHRISEVIENIKLLNKVSETCDKKEISVTVQKVAKTSL
NHGQSSSANTSVANEEMEGFQEATEKIKQQLLRGSSQLDVISIVGMAGVGKTTLAEKVLS
DLTATRHFDVHAKCRVTQRELLLSILNDLLGHVDRTEKDDGELADELRRFLFTKRFLILI
DDVWENDVWENLNMCFRGSPRGSRIILTTRLIDIAIIAGSRESCPPELEDVGIRIAKSCG
GLPLFIVLVAGVLKEKKKQADLWEEVEERLARQNLSSLEESMPIIGFSYKNLPDCLKPCF
LYFGGLLKGKDIHVSKLTQLWMSEEFVQAPENAAQYFLDDLISRNLVMVVKKRPNGKVKM
CRIHDLLHQFCLEEAKQENLFLRIDRFHEEDAFPENPEEYRLFVHSSQDQIDEWQPCRSN
IRSLIFNDIVQDSLLWPRDISFILESFKLVKVLDLESLNVGGTFPNEVQYLIHLRYFAIR
TDANSIPSFIAKLWNLEAFVVRKLGGEVTLPSSILKMVKLKHILVKNRASFSLHENMSES
LANSQLDNLKTFSSPCLSYGEDSETILGKMPNLRKLSCIFSGTFGNSEKVKGRCVLFPRL
ECLTLLESLKLVSNSFPAKLQHVFNFPSNLKELTLSKFRLPWSQILTVGELPNLEILRLV
LRAFEGKNWEVNGSEFPELKYLELNNLNIEQWSVSEDAFDKLERLVLTKCEKLKEVPSQF
GESGSLQSIDISWCSSSAANSAQEIQTTQRDDYGRYTFSVTVWKQNMEESMLRGYSVEIL
SGRNEVLE
>Peinf101Scf00889g21034.1_(1)
MEQAKEYLDALNDATKHDNRQNLSSGTDTQLSAALYPLNGVWEFLEKLKWEENREVKINA
QICHPFSVLKRDNRGIYAHISALFIEACDGIPQILSHIKDQGRLTHGTVGMISELVQHKF
KPKFILKRINASKPSKTPSSITLEMAEPIHALLDAVASLLQENKYVDRYNTTCDVLKSRV
KFASNFLWFTAHQCIEHEKMKHLFAHAVDVAYTAANLAFLNLHSTLKEDQASKKFLERTS
PFRPELRQIYLSLLISSKSSGSVTASCYLSWALEIHVTELLSRKGSLKVAFGDSICWLER
GFSSAYDYYKQMHEEEVFKDLDSCNSHQKALAIEAGILIYSLFDEEMGNYHVLIPLLAKL
NHVAVYMKVTRLLTKTWNPMTGPLKDLGLYFKEELIFLRTFLIAQXSLEECTEQTKLTEV
LTQVQSLTTEAWSAFDSFYRNSNRADLPWEVSLFQFQLLQKFNFMKAVIRQICPTISASP
ELAHPMINLLNFLPASFEVIDSYFSELKTLKTSSSSGSPKMDDVLLGFNEYVINLLLKAH
LKFTDTDELKRFHHSLLVTILFYEDALDSNASRKVNFMLRLLTVTTKLCKSEDNLMDLLN
HKAALEAQILDVVENALEELLFLREFLMDLLRQRRELDKFDDVLTLAEVAANMASLISIS
SYESFTEGSSTSKVCDFLLEIESVKVALRQVCRQILDAQLCNTTLTDVEGLINFLLDHPD
RVLERDAGSINYLKKQIPVIKEKLVLLSPFYADMVRYHNMHQELQDLVKCIQDAAAGTKY
VFFFSIRGDRPAWYDMLYLSDVRHLLKFVQEQVRMLILKVPDPSSYIFPRTNGLGFLDCL
LGKLEEMLCSKLDSIIDLKHQIGSVKDGLLRLRDQFADNYDEHGEVYGLVTSVTEMAYKV
EFFIDSFIVNSYPLWYKVLLISKVIDNIKLLNEVVYETCDKKEIGVIELKVAKTSSILGQ
SSWAITSRANEEMEGFQEATEKIKQQLLRGSAQLDVISIVGMAGVGKTTLAEKVFNDLIA
KRHFDVHAKCRVTQVYSRRDLLLKILNDLLGHVDHTEKEDGELANELRQYLFTKRFLILI
DDVWDYKVWEDFHICFTGSPRGSRIILTTRLSDIANNVKCDSDPHHLRLFKDDESWTLLQ
DQVFQGESCPPELEDVGIRIAKSCGGLPLFIVLVAGVLKEKKKQAALWEEVEERLAAQNM
SSLEESMPIIGFSYKNLPDCLKPCFLYFGGLLKGKDIHVSKLTRLWMSEEFVPAPEGAAE
YFLDDLISRNLVIVVKKRPNGKVKMCRIHDLLHQFCLEKAKQENLFLRINRFREEDAFPE
NPEEYRLFVHSSQDEIEQWQPSRSSIRSLVFNDIARDSLSLPSDISFIFDSFKLVKVLDL
ESLNIGGTFPSGVQYLVHLRYFAIKTDANSIPSSIAKLWNLETFVVRGLGGEVILPSSIL
KMVKLRHLLVKHRASFSLHENMGESLANSQLDNLKTFSSPRLSYSKDSETILGKMPNLRK
LSCIFSGTFGYSEKVEGRCVLFPKLEFLSHLEYLKLVSNSSRAKLQHVFNFPSNLRELTL
SKFRLPWSQISAVGELRNLEILKLVLKAFEGEHWEVDDSEFPELKYLELNNLNIEQWSVS
EDAFPKLECLVLTKCEKLKEIPSQFGDSSSLQSIKVSWCSSSAAESAQQIQETQHENSGT
DTFTVSIQSSSFNETNGETENQLESALYPLKGVSAFLLSLSDNKEIRAQISPLFIEACDG
IPQILSHIEDQGLTSGTIGVMSELVQQKFKPEIILEPINASKPSITPSIITMEMVKPIHA
LLRAVAKLYAQKRYSERDNTTLLGKRLESRVIFASRFLWFTAKLCIEHEKMKDLFAHAVD
VAYTAADLAFFNLHSKLDEEQVSKFVERTSPFRPELRHIYLSVFIWLKSAEGGTGGMFYL
YQALQILVKELLSRKGSLKVTFGGSIHWLERGLASATNYYKQMKEEKVFKDLVSCNSHEK
ALASEAGMLIYSLFDEEMDNYHVLIPLLAKLNHVALYMEVIELLTKTWSPVTGPLKDLGL
YFKEELIFLRTFLMFSLEQSTEQTKLTEVLTLIQSLTTEAGSAIYSFRWKSDQESLALEI
SLVQFHLLFKFNFIKAVVRQICPAISASSEPAHPMINLLNFLPASFEVIDSYFSELKTLK
TSSSSGSPTMDDVLLGFHEYVLNLLLRAHLKFADTDELKRFQHGLLVTILFYEGALDSNT
SRKVNLMLWLLTMTTKLFKSEDNLMDILNHKASWEAQILDLVESAHEELILLREFLIDIL
RQHRECDKFDDVFMHAEVAANKASLISISSYESFIDGSSMGRISDFLLEIESVKVPLRQV
CIQILDASLCNTTLIDAEGLILFLLNHPDRVLERDAGSINFLEKQIPVIKEKLVLLSPFY
VDMVRHHNMHQELQDLVKCIQDAAAGTKYVFFFSIRGDRPAWYDMLYLSDVKQLIKFVEE
QVRMIIPGVPDSSYSFPRTNGLGFLDSLLGKLEELLCSNLDYIIDLKHQIGSIKDGLLCL
RDQFADVYDAHGEVYGLVTSVTEMAFKVEFVIDSCLVNSYPLWYKDLWISKVIENIKLLN
KVVSETCDKKEIGVTVQKVAKTSTNLGKSLSANTSVANEEMEGFQEATEKIKQQLLRGSS
QLDVISIVGMAGVGKTTLAEKVFNDLIATRHFDVHAKCRVTQVYSQRELLLTILNDILGH
VDHDGELADELRRFLFTKRFLILIDDVWENDVWENLNMCFTGSPRGSRIILTTRLIDIAI
NAKCGSDPHHLRLFKDNESWTLLQDQVFQGESCPPELEDVGIRIAKSCGGLPLFIVLVAG
VLKEKKKQADLWEEVEERLARQNLSSLEESMPIIGFSYKNLPDYLKPCFLYFGGLLKGKD
IHVSKLTQLWASEGFVQAPEDAAQYFLDDLISRNLVMVVKKRPNGEVKMCRIHDMLHQFC
LEKAKQENLFLQINRFSQEDAFPENLEEYRLFVHSSQDDIDQWQPSRSNIRSLIFNDIAL
DSLSLPSDISFIFDSFKLVKVLDLESLNIGGTFPYEVQYLVHLRYFAIQTDANSIPSSIA
KLWNLETFVVRGLGGEVILPSSILKMVKLRHLLVKHRASFNLHENMGESLASSQLDNLKT
FSSLRLSYGKDSETILGKMPNLRKLSCIISGTFGYSEKVEGRCVLFPKLEFLSHLESLKL
VSNSSRAKLQHVFNFPSNIRELTLSKFRLPWSQISIVGELPNLEILKLVLRTFEGKHWEV
NGSKFPELKYLELNNLNIEEWSVSEDAFDKLERLILTKCEKLKEIPSQFGDSVSLLSIDI
SWCSSSAANSALEIQTTQRDDYGRDTFTLSLYSSSNFSLTNFSYICRSIELAFKGGTDTQ
LSAALYPLNGVWEFLEELKWEENREVKINAQICHPFSVLKRDNRGIYAQISALFIEACDG
IPQILSHIKDQGRLTHGTVGMISELVQHKFKPKFILKRINASKPSKAPSIITQETVKPIR
ALLGAVTSLLQQNKYAASDNTTRDVLKSRVEFASYFLRFTADQCIEHEKMKDLFAHAVDV
AYTAADLAFFNLHSTLKEDHASKFLERTSPFRPELRQLYLSLLISSKSVGSVTFFSCYLN
LALERHVTELLSRKGSLKVAFGDSICWLERGLRSAYGYYKQINEEKVFKDLVSCNSHEKA
LAIEAGILIYSLFDGEIDNYNVLIPLLAKLNHVAVYMEVIDLVTEKWRPVTGPLKDLALY
LKEELIFMRTFLMFSLEQCTEQTKLAEVLTLLQSLTTEAWSAIHSFQWKSDQESLALEIS
LVQFHLLFKFNFIKAVIRQICPAISASSEPAHPIINLLNFLPASFEVIDSYFSELKTLKT
SSSSGSPTMDDVLLGFHEYVLNLLLKAHLKFTDTDELKRFHHSLLVTILFYEDALDSNAS
RKVNFMLRLLTVTAKLCKFEDNLMDLLNHKAALEAQILDLVENALEELFFLREFLMDLLR
QPRELDKFDAVLTLAEVAANKASLISIPSYESFTEGSSTSKVCDFLLEIESVKVALRQVC
RQILDAQLCNTTLTDVEGLINFLLDHPDRVLERDAGSINYLKKQIPVIKEKLVLLSPFYA
DMVRHHNMHQELQDLVKRIQDAAAGKKGDRPAWYDMLYLSDVRHLLKFVQEQVRMLILKV
PDPASYSFPRTNGLGFLDCLLGKLEEMLCSNLDSIIDLKLQIGSVKDGLLRLRDQFADNY
DEHGEIYGLVTSVTELAYKVEFVIDSCIVNSYPLWYKEHRISEVIENIKLLNKVVSETCD
KKEIGVIELKVAKTSTILGQSSSAITSRANEEMEGFQEATEKIKQQLLRGSPQLDVISIV
GMAGVGKTTLAEKVFNDLIATHHFDVHAKCRVTQVYSHRELFLTILNDLLGHVDRTEKDD
GELADELRRFLFTKRFLILIDDVWDNDVWENLDMCFTGSPKGSRIILTTRLIDIANNVKC
DSDPHHLRLFKDDESWTLLQDQVFQGESCPPELEDVGIRIAKSCGGLPLFIVLVAGVLKE
KKKQADLWEEVEEHLAAQNMSCLEESMLIIGFSYKNLPNYLKPCFLYFGGLLKGKDIHVS
KLTQLWMSEGFVHAPEDAAQYFLDDLISRNLVMIVKKKPNGKLKMCRIHDMLHQFCLEKA
KQESLFLRINRFSQEDALPENLEEYRLFVHSSQDEIDQWQPSRSNIRSLIFNDVSRDSLS
LPSDISFIFDSFKLVKVLDLESLNIGGTFPSEVQYLVHLRYFAIRTDANSIPSSIAKLWN
LESLVVRGLGGEVILPSSILKMVKLRHLLVKHRASFSLHENMGESLANSQLDNLKTFSSP
RLSYGKDSETILRKMPNLRKLSCIFSGIFGNSEKVEGRCVLFPRLEFLSHLESLKLVSNS
SRAKLQHVFNFPSNLRELTLSKFRLPWSQISTVGELPNLEILKLVLRAFEGKHWEVDESE
FRKLKYLELNNLNIEQWSVAEDAFDKLERLVLTKCEKLKEIPSQFGESGSLQCIDISWCS
TSAANSAQEIQTTQHDYERHTFSVTVQSNNL
>Peinf101Scf00889g21034.1_(2)
MEQAKEYLDALNDATKHDNRQNLSSGTDTQLSAALYPLNGVWEFLEKLKWEENREVKINA
QICHPFSVLKRDNRGIYAHISALFIEACDGIPQILSHIKDQGRLTHGTVGMISELVQHKF
KPKFILKRINASKPSKTPSSITLEMAEPIHALLDAVASLLQENKYVDRYNTTCDVLKSRV
KFASNFLWFTAHQCIEHEKMKHLFAHAVDVAYTAANLAFLNLHSTLKEDQASKKFLERTS
PFRPELRQIYLSLLISSKSSGSVTASCYLSWALEIHVTELLSRKGSLKVAFGDSICWLER
GFSSAYDYYKQMHEEEVFKDLDSCNSHQKALAIEAGILIYSLFDEEMGNYHVLIPLLAKL
NHVAVYMKVTRLLTKTWNPMTGPLKDLGLYFKEELIFLRTFLIAQXSLEECTEQTKLTEV
LTQVQSLTTEAWSAFDSFYRNSNRADLPWEVSLFQFQLLQKFNFMKAVIRQICPTISASP
ELAHPMINLLNFLPASFEVIDSYFSELKTLKTSSSSGSPKMDDVLLGFNEYVINLLLKAH
LKFTDTDELKRFHHSLLVTILFYEDALDSNASRKVNFMLRLLTVTTKLCKSEDNLMDLLN
HKAALEAQILDVVENALEELLFLREFLMDLLRQRRELDKFDDVLTLAEVAANMASLISIS
SYESFTEGSSTSKVCDFLLEIESVKVALRQVCRQILDAQLCNTTLTDVEGLINFLLDHPD
RVLERDAGSINYLKKQIPVIKEKLVLLSPFYADMVRYHNMHQELQDLVKCIQDAAAGTKY
VFFFSIRGDRPAWYDMLYLSDVRHLLKFVQEQVRMLILKVPDPSSYIFPRTNGLGFLDCL
LGKLEEMLCSKLDSIIDLKHQIGSVKDGLLRLRDQFADNYDEHGEVYGLVTSVTEMAYKV
EFFIDSFIVNSYPLWYKVLLISKVIDNIKLLNEVVYETCDKKEIGVIELKVAKTSSILGQ
SSWAITSRANEEMEGFQEATEKIKQQLLRGSAQLDVISIVGMAGVGKTTLAEKVFNDLIA
KRHFDVHAKCRVTQVYSRRDLLLKILNDLLGHVDHTEKEDGELANELRQYLFTKRFLILI
DDVWDYKVWEDFHICFTGSPRGSRIILTTRLSDIANNVKCDSDPHHLRLFKDDESWTLLQ
DQVFQGESCPPELEDVGIRIAKSCGGLPLFIVLVAGVLKEKKKQAALWEEVEERLAAQNM
SSLEESMPIIGFSYKNLPDCLKPCFLYFGGLLKGKDIHVSKLTRLWMSEEFVPAPEGAAE
YFLDDLISRNLVIVVKKRPNGKVKMCRIHDLLHQFCLEKAKQENLFLRINRFREEDAFPE
NPEEYRLFVHSSQDEIEQWQPSRSSIRSLVFNDIARDSLSLPSDISFIFDSFKLVKVLDL
ESLNIGGTFPSGVQYLVHLRYFAIKTDANSIPSSIAKLWNLETFVVRGLGGEVILPSSIL
KMVKLRHLLVKHRASFSLHENMGESLANSQLDNLKTFSSPRLSYSKDSETILGKMPNLRK
LSCIFSGTFGYSEKVEGRCVLFPKLEFLSHLEYLKLVSNSSRAKLQHVFNFPSNLRELTL
SKFRLPWSQISAVGELRNLEILKLVLKAFEGEHWEVDDSEFPELKYLELNNLNIEQWSVS
EDAFPKLECLVLTKCEKLKEIPSQFGDSSSLQSIKVSWCSSSAAESAQQIQETQHENSGT
DTFTVSIQSSSFNETNGETENQLESALYPLKGVSAFLLSLSDNKEIRAQISPLFIEACDG
IPQILSHIEDQGLTSGTIGVMSELVQQKFKPEIILEPINASKPSITPSIITMEMVKPIHA
LLRAVAKLYAQKRYSERDNTTLLGKRLESRVIFASRFLWFTAKLCIEHEKMKDLFAHAVD
VAYTAADLAFFNLHSKLDEEQVSKFVERTSPFRPELRHIYLSVFIWLKSAEGGTGGMFYL
YQALQILVKELLSRKGSLKVTFGGSIHWLERGLASATNYYKQMKEEKVFKDLVSCNSHEK
ALASEAGMLIYSLFDEEMDNYHVLIPLLAKLNHVALYMEVIELLTKTWSPVTGPLKDLGL
YFKEELIFLRTFLMFSLEQSTEQTKLTEVLTLIQSLTTEAGSAIYSFRWKSDQESLALEI
SLVQFHLLFKFNFIKAVVRQICPAISASSEPAHPMINLLNFLPASFEVIDSYFSELKTLK
TSSSSGSPTMDDVLLGFHEYVLNLLLRAHLKFADTDELKRFQHGLLVTILFYEGALDSNT
SRKVNLMLWLLTMTTKLFKSEDNLMDILNHKASWEAQILDLVESAHEELILLREFLIDIL
RQHRECDKFDDVFMHAEVAANKASLISISSYESFIDGSSMGRISDFLLEIESVKVPLRQV
CIQILDASLCNTTLIDAEGLILFLLNHPDRVLERDAGSINFLEKQIPVIKEKLVLLSPFY
VDMVRHHNMHQELQDLVKCIQDAAAGTKYVFFFSIRGDRPAWYDMLYLSDVKQLIKFVEE
QVRMIIPGVPDSSYSFPRTNGLGFLDSLLGKLEELLCSNLDYIIDLKHQIGSIKDGLLCL
RDQFADVYDAHGEVYGLVTSVTEMAFKVEFVIDSCLVNSYPLWYKDLWISKVIENIKLLN
KVVSETCDKKEIGVTVQKVAKTSTNLGKSLSANTSVANEEMEGFQEATEKIKQQLLRGSS
QLDVISIVGMAGVGKTTLAEKVFNDLIATRHFDVHAKCRVTQVYSQRELLLTILNDILGH
VDHDGELADELRRFLFTKRFLILIDDVWENDVWENLNMCFTGSPRGSRIILTTRLIDIAI
NAKCGSDPHHLRLFKDNESWTLLQDQVFQGESCPPELEDVGIRIAKSCGGLPLFIVLVAG
VLKEKKKQADLWEEVEERLARQNLSSLEESMPIIGFSYKNLPDYLKPCFLYFGGLLKGKD
IHVSKLTQLWASEGFVQAPEDAAQYFLDDLISRNLVMVVKKRPNGEVKMCRIHDMLHQFC
LEKAKQENLFLQINRFSQEDAFPENLEEYRLFVHSSQDDIDQWQPSRSNIRSLIFNDIAL
DSLSLPSDISFIFDSFKLVKVLDLESLNIGGTFPYEVQYLVHLRYFAIQTDANSIPSSIA
KLWNLETFVVRGLGGEVILPSSILKMVKLRHLLVKHRASFNLHENMGESLASSQLDNLKT
FSSLRLSYGKDSETILGKMPNLRKLSCIISGTFGYSEKVEGRCVLFPKLEFLSHLESLKL
VSNSSRAKLQHVFNFPSNIRELTLSKFRLPWSQISIVGELPNLEILKLVLRTFEGKHWEV
NGSKFPELKYLELNNLNIEEWSVSEDAFDKLERLILTKCEKLKEIPSQFGDSVSLLSIDI
SWCSSSAANSALEIQTTQRDDYGRDTFTLSLYSSSNFSLTNFSYICRSIELAFKGGTDTQ
LSAALYPLNGVWEFLEELKWEENREVKINAQICHPFSVLKRDNRGIYAQISALFIEACDG
IPQILSHIKDQGRLTHGTVGMISELVQHKFKPKFILKRINASKPSKAPSIITQETVKPIR
ALLGAVTSLLQQNKYAASDNTTRDVLKSRVEFASYFLRFTADQCIEHEKMKDLFAHAVDV
AYTAADLAFFNLHSTLKEDHASKFLERTSPFRPELRQLYLSLLISSKSVGSVTFFSCYLN
LALERHVTELLSRKGSLKVAFGDSICWLERGLRSAYGYYKQINEEKVFKDLVSCNSHEKA
LAIEAGILIYSLFDGEIDNYNVLIPLLAKLNHVAVYMEVIDLVTEKWRPVTGPLKDLALY
LKEELIFMRTFLMFSLEQCTEQTKLAEVLTLLQSLTTEAWSAIHSFQWKSDQESLALEIS
LVQFHLLFKFNFIKAVIRQICPAISASSEPAHPIINLLNFLPASFEVIDSYFSELKTLKT
SSSSGSPTMDDVLLGFHEYVLNLLLKAHLKFTDTDELKRFHHSLLVTILFYEDALDSNAS
RKVNFMLRLLTVTAKLCKFEDNLMDLLNHKAALEAQILDLVENALEELFFLREFLMDLLR
QPRELDKFDAVLTLAEVAANKASLISIPSYESFTEGSSTSKVCDFLLEIESVKVALRQVC
RQILDAQLCNTTLTDVEGLINFLLDHPDRVLERDAGSINYLKKQIPVIKEKLVLLSPFYA
DMVRHHNMHQELQDLVKRIQDAAAGKKGDRPAWYDMLYLSDVRHLLKFVQEQVRMLILKV
PDPASYSFPRTNGLGFLDCLLGKLEEMLCSNLDSIIDLKLQIGSVKDGLLRLRDQFADNY
DEHGEIYGLVTSVTELAYKVEFVIDSCIVNSYPLWYKEHRISEVIENIKLLNKVVSETCD
KKEIGVIELKVAKTSTILGQSSSAITSRANEEMEGFQEATEKIKQQLLRGSPQLDVISIV
GMAGVGKTTLAEKVFNDLIATHHFDVHAKCRVTQVYSHRELFLTILNDLLGHVDRTEKDD
GELADELRRFLFTKRFLILIDDVWDNDVWENLDMCFTGSPKGSRIILTTRLIDIANNVKC
DSDPHHLRLFKDDESWTLLQDQVFQGESCPPELEDVGIRIAKSCGGLPLFIVLVAGVLKE
KKKQADLWEEVEEHLAAQNMSCLEESMLIIGFSYKNLPNYLKPCFLYFGGLLKGKDIHVS
KLTQLWMSEGFVHAPEDAAQYFLDDLISRNLVMIVKKKPNGKLKMCRIHDMLHQFCLEKA
KQESLFLRINRFSQEDALPENLEEYRLFVHSSQDEIDQWQPSRSNIRSLIFNDVSRDSLS
LPSDISFIFDSFKLVKVLDLESLNIGGTFPSEVQYLVHLRYFAIRTDANSIPSSIAKLWN
LESLVVRGLGGEVILPSSILKMVKLRHLLVKHRASFSLHENMGESLANSQLDNLKTFSSP
RLSYGKDSETILRKMPNLRKLSCIFSGIFGNSEKVEGRCVLFPRLEFLSHLESLKLVSNS
SRAKLQHVFNFPSNLRELTLSKFRLPWSQISTVGELPNLEILKLVLRAFEGKHWEVDESE
FRKLKYLELNNLNIEQWSVAEDAFDKLERLVLTKCEKLKEIPSQFGESGSLQCIDISWCS
TSAANSAQEIQTTQHDYERHTFSVTVQSNNL
>Peinf101Scf00889g21034.1_(3)
MEQAKEYLDALNDATKHDNRQNLSSGTDTQLSAALYPLNGVWEFLEKLKWEENREVKINA
QICHPFSVLKRDNRGIYAHISALFIEACDGIPQILSHIKDQGRLTHGTVGMISELVQHKF
KPKFILKRINASKPSKTPSSITLEMAEPIHALLDAVASLLQENKYVDRYNTTCDVLKSRV
KFASNFLWFTAHQCIEHEKMKHLFAHAVDVAYTAANLAFLNLHSTLKEDQASKKFLERTS
PFRPELRQIYLSLLISSKSSGSVTASCYLSWALEIHVTELLSRKGSLKVAFGDSICWLER
GFSSAYDYYKQMHEEEVFKDLDSCNSHQKALAIEAGILIYSLFDEEMGNYHVLIPLLAKL
NHVAVYMKVTRLLTKTWNPMTGPLKDLGLYFKEELIFLRTFLIAQXSLEECTEQTKLTEV
LTQVQSLTTEAWSAFDSFYRNSNRADLPWEVSLFQFQLLQKFNFMKAVIRQICPTISASP
ELAHPMINLLNFLPASFEVIDSYFSELKTLKTSSSSGSPKMDDVLLGFNEYVINLLLKAH
LKFTDTDELKRFHHSLLVTILFYEDALDSNASRKVNFMLRLLTVTTKLCKSEDNLMDLLN
HKAALEAQILDVVENALEELLFLREFLMDLLRQRRELDKFDDVLTLAEVAANMASLISIS
SYESFTEGSSTSKVCDFLLEIESVKVALRQVCRQILDAQLCNTTLTDVEGLINFLLDHPD
RVLERDAGSINYLKKQIPVIKEKLVLLSPFYADMVRYHNMHQELQDLVKCIQDAAAGTKY
VFFFSIRGDRPAWYDMLYLSDVRHLLKFVQEQVRMLILKVPDPSSYIFPRTNGLGFLDCL
LGKLEEMLCSKLDSIIDLKHQIGSVKDGLLRLRDQFADNYDEHGEVYGLVTSVTEMAYKV
EFFIDSFIVNSYPLWYKVLLISKVIDNIKLLNEVVYETCDKKEIGVIELKVAKTSSILGQ
SSWAITSRANEEMEGFQEATEKIKQQLLRGSAQLDVISIVGMAGVGKTTLAEKVFNDLIA
KRHFDVHAKCRVTQVYSRRDLLLKILNDLLGHVDHTEKEDGELANELRQYLFTKRFLILI
DDVWDYKVWEDFHICFTGSPRGSRIILTTRLSDIANNVKCDSDPHHLRLFKDDESWTLLQ
DQVFQGESCPPELEDVGIRIAKSCGGLPLFIVLVAGVLKEKKKQAALWEEVEERLAAQNM
SSLEESMPIIGFSYKNLPDCLKPCFLYFGGLLKGKDIHVSKLTRLWMSEEFVPAPEGAAE
YFLDDLISRNLVIVVKKRPNGKVKMCRIHDLLHQFCLEKAKQENLFLRINRFREEDAFPE
NPEEYRLFVHSSQDEIEQWQPSRSSIRSLVFNDIARDSLSLPSDISFIFDSFKLVKVLDL
ESLNIGGTFPSGVQYLVHLRYFAIKTDANSIPSSIAKLWNLETFVVRGLGGEVILPSSIL
KMVKLRHLLVKHRASFSLHENMGESLANSQLDNLKTFSSPRLSYSKDSETILGKMPNLRK
LSCIFSGTFGYSEKVEGRCVLFPKLEFLSHLEYLKLVSNSSRAKLQHVFNFPSNLRELTL
SKFRLPWSQISAVGELRNLEILKLVLKAFEGEHWEVDDSEFPELKYLELNNLNIEQWSVS
EDAFPKLECLVLTKCEKLKEIPSQFGDSSSLQSIKVSWCSSSAAESAQQIQETQHENSGT
DTFTVSIQSSSFNETNGETENQLESALYPLKGVSAFLLSLSDNKEIRAQISPLFIEACDG
IPQILSHIEDQGLTSGTIGVMSELVQQKFKPEIILEPINASKPSITPSIITMEMVKPIHA
LLRAVAKLYAQKRYSERDNTTLLGKRLESRVIFASRFLWFTAKLCIEHEKMKDLFAHAVD
VAYTAADLAFFNLHSKLDEEQVSKFVERTSPFRPELRHIYLSVFIWLKSAEGGTGGMFYL
YQALQILVKELLSRKGSLKVTFGGSIHWLERGLASATNYYKQMKEEKVFKDLVSCNSHEK
ALASEAGMLIYSLFDEEMDNYHVLIPLLAKLNHVALYMEVIELLTKTWSPVTGPLKDLGL
YFKEELIFLRTFLMFSLEQSTEQTKLTEVLTLIQSLTTEAGSAIYSFRWKSDQESLALEI
SLVQFHLLFKFNFIKAVVRQICPAISASSEPAHPMINLLNFLPASFEVIDSYFSELKTLK
TSSSSGSPTMDDVLLGFHEYVLNLLLRAHLKFADTDELKRFQHGLLVTILFYEGALDSNT
SRKVNLMLWLLTMTTKLFKSEDNLMDILNHKASWEAQILDLVESAHEELILLREFLIDIL
RQHRECDKFDDVFMHAEVAANKASLISISSYESFIDGSSMGRISDFLLEIESVKVPLRQV
CIQILDASLCNTTLIDAEGLILFLLNHPDRVLERDAGSINFLEKQIPVIKEKLVLLSPFY
VDMVRHHNMHQELQDLVKCIQDAAAGTKYVFFFSIRGDRPAWYDMLYLSDVKQLIKFVEE
QVRMIIPGVPDSSYSFPRTNGLGFLDSLLGKLEELLCSNLDYIIDLKHQIGSIKDGLLCL
RDQFADVYDAHGEVYGLVTSVTEMAFKVEFVIDSCLVNSYPLWYKDLWISKVIENIKLLN
KVVSETCDKKEIGVTVQKVAKTSTNLGKSLSANTSVANEEMEGFQEATEKIKQQLLRGSS
QLDVISIVGMAGVGKTTLAEKVFNDLIATRHFDVHAKCRVTQVYSQRELLLTILNDILGH
VDHDGELADELRRFLFTKRFLILIDDVWENDVWENLNMCFTGSPRGSRIILTTRLIDIAI
NAKCGSDPHHLRLFKDNESWTLLQDQVFQGESCPPELEDVGIRIAKSCGGLPLFIVLVAG
VLKEKKKQADLWEEVEERLARQNLSSLEESMPIIGFSYKNLPDYLKPCFLYFGGLLKGKD
IHVSKLTQLWASEGFVQAPEDAAQYFLDDLISRNLVMVVKKRPNGEVKMCRIHDMLHQFC
LEKAKQENLFLQINRFSQEDAFPENLEEYRLFVHSSQDDIDQWQPSRSNIRSLIFNDIAL
DSLSLPSDISFIFDSFKLVKVLDLESLNIGGTFPYEVQYLVHLRYFAIQTDANSIPSSIA
KLWNLETFVVRGLGGEVILPSSILKMVKLRHLLVKHRASFNLHENMGESLASSQLDNLKT
FSSLRLSYGKDSETILGKMPNLRKLSCIISGTFGYSEKVEGRCVLFPKLEFLSHLESLKL
VSNSSRAKLQHVFNFPSNIRELTLSKFRLPWSQISIVGELPNLEILKLVLRTFEGKHWEV
NGSKFPELKYLELNNLNIEEWSVSEDAFDKLERLILTKCEKLKEIPSQFGDSVSLLSIDI
SWCSSSAANSALEIQTTQRDDYGRDTFTLSLYSSSNFSLTNFSYICRSIELAFKGGTDTQ
LSAALYPLNGVWEFLEELKWEENREVKINAQICHPFSVLKRDNRGIYAQISALFIEACDG
IPQILSHIKDQGRLTHGTVGMISELVQHKFKPKFILKRINASKPSKAPSIITQETVKPIR
ALLGAVTSLLQQNKYAASDNTTRDVLKSRVEFASYFLRFTADQCIEHEKMKDLFAHAVDV
AYTAADLAFFNLHSTLKEDHASKFLERTSPFRPELRQLYLSLLISSKSVGSVTFFSCYLN
LALERHVTELLSRKGSLKVAFGDSICWLERGLRSAYGYYKQINEEKVFKDLVSCNSHEKA
LAIEAGILIYSLFDGEIDNYNVLIPLLAKLNHVAVYMEVIDLVTEKWRPVTGPLKDLALY
LKEELIFMRTFLMFSLEQCTEQTKLAEVLTLLQSLTTEAWSAIHSFQWKSDQESLALEIS
LVQFHLLFKFNFIKAVIRQICPAISASSEPAHPIINLLNFLPASFEVIDSYFSELKTLKT
SSSSGSPTMDDVLLGFHEYVLNLLLKAHLKFTDTDELKRFHHSLLVTILFYEDALDSNAS
RKVNFMLRLLTVTAKLCKFEDNLMDLLNHKAALEAQILDLVENALEELFFLREFLMDLLR
QPRELDKFDAVLTLAEVAANKASLISIPSYESFTEGSSTSKVCDFLLEIESVKVALRQVC
RQILDAQLCNTTLTDVEGLINFLLDHPDRVLERDAGSINYLKKQIPVIKEKLVLLSPFYA
DMVRHHNMHQELQDLVKRIQDAAAGKKGDRPAWYDMLYLSDVRHLLKFVQEQVRMLILKV
PDPASYSFPRTNGLGFLDCLLGKLEEMLCSNLDSIIDLKLQIGSVKDGLLRLRDQFADNY
DEHGEIYGLVTSVTELAYKVEFVIDSCIVNSYPLWYKEHRISEVIENIKLLNKVVSETCD
KKEIGVIELKVAKTSTILGQSSSAITSRANEEMEGFQEATEKIKQQLLRGSPQLDVISIV
GMAGVGKTTLAEKVFNDLIATHHFDVHAKCRVTQVYSHRELFLTILNDLLGHVDRTEKDD
GELADELRRFLFTKRFLILIDDVWDNDVWENLDMCFTGSPKGSRIILTTRLIDIANNVKC
DSDPHHLRLFKDDESWTLLQDQVFQGESCPPELEDVGIRIAKSCGGLPLFIVLVAGVLKE
KKKQADLWEEVEEHLAAQNMSCLEESMLIIGFSYKNLPNYLKPCFLYFGGLLKGKDIHVS
KLTQLWMSEGFVHAPEDAAQYFLDDLISRNLVMIVKKKPNGKLKMCRIHDMLHQFCLEKA
KQESLFLRINRFSQEDALPENLEEYRLFVHSSQDEIDQWQPSRSNIRSLIFNDVSRDSLS
LPSDISFIFDSFKLVKVLDLESLNIGGTFPSEVQYLVHLRYFAIRTDANSIPSSIAKLWN
LESLVVRGLGGEVILPSSILKMVKLRHLLVKHRASFSLHENMGESLANSQLDNLKTFSSP
RLSYGKDSETILRKMPNLRKLSCIFSGIFGNSEKVEGRCVLFPRLEFLSHLESLKLVSNS
SRAKLQHVFNFPSNLRELTLSKFRLPWSQISTVGELPNLEILKLVLRAFEGKHWEVDESE
FRKLKYLELNNLNIEQWSVAEDAFDKLERLVLTKCEKLKEIPSQFGESGSLQCIDISWCS
TSAANSAQEIQTTQHDYERHTFSVTVQSNNL
>Peinf101Scf00898g02009.1
MSSDEYLSSQIDHPLSVLQHDIDYGYIESEEIEDRIKFLRREFKVMDIFLSFTNECGMLD
VRQKIQTLYQYAAGQIRRYHPVYSTDDVLKKIWMTKLEIKAKYSFLDKSLPLPSYEDNIA
ATPEFMKKFITTVVRNLSDLLKIYAPCSSHFLPGSRRQMEEVVKELKFLRNFVYFISDRC
TDPRNQHAFFSHVLVVGGHAAMLAWFNLPDHENGNRPLASKEINVLFSDLQIMMQPIQPC
FRKICIDVLQVLKSEQSGWHPDVQIEYAADCEAGFVENLIHSLEELPAISKHEDIVALKD
QMAILLEILNFLRADFINQPLKNLNFDFQDIDGPVIDVGILVYWLYDSVEEKVDMAVGEL
NQVPFLDFPGNVQSIQETVYLSIRKSFQSKLPKIDGLGSVDIILDNLKEFQSRYSDSLAS
IKIQLNTVQQQLEQFQKQHDGFPYFEMQVIAKAYEVEHVVVSCINNDIPERFLVRWIGEI
VGEITLLMTEVAENQEKKVIDLVLHNTTDVANAHTSQIARITSMKEMVGFDEVVEKLRRQ
LIRGSSRLDVISIVGMPGLGKTTLANKLFLDQLVVSHFDVRADCCVSQVYTRKDLLLTIL
RGIMKETVISDKIQENELADKLRKVLLVKRYLILVDDVWETSAWDDLKPCFYDASNGSRV
ILTTRLDDVASHAKLVSDPHFLRLFTPEESWMLLEKKVFNGKSCPLVLKDVGQKIAQKCG
GLPLSVVLIAGILETMRMEKQCWEQVALDLGPHIKDKSEFIIELSYNDLPYYLKPCFLYF
GVFLEDEAIHVSKLTWLWTTEGLVKDHAEKLSEDIAEHYLENLIGRNLVMVSKKSCDGKA
KACRIHDLLLDFCRKQAKVENFLEWIKGYNGMDPSPNFHHKHNIPRRLSLYSQGDNLAEW
SSICSYTRSFHFRESRNILLSSVDRASYTLNSFRFLRVLDMEFTVIDSFPELLTCLRYIA
VRIAEDSSLLLLANLWCLETLIVKGIGGRVSLPATIWKMVKLRHLHIYNHAIFTLDKVQG
FINPSKMNDLQTLSSAWFSCVDDADNILAKTPNLRKLRCEVSKFDGLFPAFDKLTNLEML
KFSSGHTWTWASELNFPSSLKKLTLSNCRLSSLDQVATLPKLEVLKLIGVTINSGVWKVR
DEHFPQLKFLKLQSPLSEWNVSDDAFPSLENLVLRRCRHLKEIPSRFEDASSLKSVEIIS
CNEALAKSAMDVREAFTENSGTSGFEVVVHK
>Peinf101Scf00898g02013.1
MSSDEYYFSPQKDHPLFVLQVEIDLGSGEYARGWRPGWEEIKDRIKFLRRELKVMDIFLG
LQSFTNECSMLDDVIQNVQTLFLYAVDRFRRSYLHYATIDVLEKIWRTKMEMRAKYSTSV
PLSSYEGNIAATPEFVKKFVNTVARSLSDLLNLNVPCSSLFVTQIEEVVKELKFLRNFVH
FISDRCTDPQIQHTFFTHVLVMGGRAAMGLWLNFPDHNKGKRPLAKIKMDVSFSDLQILM
QPTQQCIRKICVDFLQALKSEQSGQIEYVADCEAGFLETLIHHLEELQIISMNKEILDLK
DHKAILQEMLIILRANLIDLPMKELIFLLQDIDIIIDAGLLVSSLYDCMEEKEDMDVPGL
NQVPVLDFSASIQSVQEGIYLIFRKTFQSKLPKIDGPGFIDIILDKLKDFLGCYSDSRAC
IKSQLQTIQKELQHFQKQHDGSQNFAMQVIAKALEVEHIVIACINKDVPQWFLVRWIGEI
VEEITQLSKEIVDIHEKEVADLVLHNTNCVAGAHTSQFARITSMKEEMVGFEEVVDKLRQ
QLMRGSSMLDVISIVGMAGLGKTTLANKLYHDKLVVSHFDIRAECCVSQSYARKDLLLAI
LRGVKDTVISDKTPENELADRLRRLLLAKRYLIFVDDVWETTAWDDLKPCFYDANNGSRI
ILTTRLADVASHAKLVSDPHFLRLFTLDESWMLLENKVFNGKCCPLVLEDTGKKIVQKCG
GLPLSIVLVAGILETMEKEKHCWEQVATNLGPHIQSKSEDIIDLSYQNLPYHLKPCFLYF
GAFLEDEQIHISKLIWLWTAEGFVNTHREKLSEDTARCYLENLIGRNLVMVAKKSSDDRA
SYTFNNFMFLRVLDLEFTLIDSFPEALTCLRYVAIRTAEDSSLSFLANLLDLETLIVKGI
GGRVSLPDTLWKMVKLRHLHIYNHAIFTSCNVQEFLESPSKMVNLQTLSSARFSSVEDAD
NILANTPNLQKLRCEVLKFNNLFPAFNNLAKLEMLKFSSGRQWIKAIQLNFPPILKKLTL
FNSGIHSLDQVATLPRLEVLKLLQVTINSKVWEVTNEQFPQLRFLKLQSPSFSELNVSDD
AFPCLEHLVLSRCRHLKEIPSRFEDASSLKSVEIISCNEALAKSAMDVRETLIDNSGTSG
FDVFIHK
>Peinf101Scf00898g02027.1_(2)
MDTTPKLSSLSSSIINYRDSNIQLAHSVGDITEQETLFSASPSLRRIIFKFTRKVYGPAC
PFVPGDKKEVEEIIKELKSLRNFVYFSLKTNNLTSLMFYLWLPMQHLSPGCTCQAIQQCI
EILQSIIEIIGKWFQMKWMLRIQPIRPCIRKISYTDVLQSMKSVQSGWHQDIQIEYVADC
EVCFMETLIHSLEELPTTAKHEKIVALKDQMAIHLEMLNLIRANLIKLPTKDLKFHLQDI
DAAIIDIGLLIYSLYDSVEEKEDTAVREFKQVAVLDIPGNIHSIQTVIHLITQKSFHSNL
PRIHGLGSIDIILDNLKEFLSRCSDLHASIKSQLQTIQKELEHFQKHHDGFQYFAMQKNC
PMQVIAKAYETNRFLRGVLFAGSTTSQRRLHYSRGRGSSKLDVISIVGMPGLGKTTLANK
LYHDQSVVSRFDVHAECCVSQLYTRKDLLLAILRGVKKDMDINDQVLDSELANKLRKVLL
ARRYLILIDDVCFSDANNRRYIRILPENLIGRNLLMVSKKSSDGKTKTCCVHDLLLDFCI
KKSKAENILECIKMGNDTNPPPISDQNHDIPQHLCLYLQDDNLAERSPSCSHLRSFHLKE
GRQIALSFIDHASHILNNFKFLRVLDMELTVIDSFPEALTSLFELKDLEEECHYQSPFGK
WLSCAIYTYTTVLFSLLTLMDDLQTLSATLFSSVEEADNLLARTPNLQKLRCEVSKCEYG
LFPSFNKLNKLEMVKFSFDGILAPIKHLNLPSNLKKLTLSDCCVHCSDQFAILPRLEVLK
LLQVTINSEVWEVTNEQFPQLKFLKLQSPSFSEWNVSDEAFPSLEHLVLKRCLYLKEILS
RFTDMSSLNSIEVLACKESLVALAMENHPLARWQKDIDYYGHPVSVETEDRIKVLEREFK
VMDIFLSLQSFTNDCSMSDVIEGVHTIFQYAADQIRPYGPNYSTEVVLTKIWMTKVEMKE
KYSFPEKSLPLPFYKDTSPEFVKKFIPTVVRNLIDLLKIYAPCSSQRQMEEVVKELKFLK
NFVYFILDICTDPQIQHTFFTHVLVVGGHAEMVVWLNIPDHNKGKRPLAKIKMDVSFSDL
QILMQPIQQCIRKICVDFLQALKSEQSGQIEYVADCEAGFLETLIHHLEELQIISMNKEI
LDLKDHKAILQEMLIILRANLIDLPMKDLIFLLQDIDIIIDAGLLVSSLYDCMEEKEDMD
GPGFIDIILDKLKDFLGRYSDSRACIKSQLQTIQKELQHFQKQLDGSQNFAMQVIAKALE
VEHIVIACINKDVPQWFLVRWIREIVEEITQLSREIVDIHEKEVADLVLHNTNCVAGTHT
SQFARITSMKEEMVGFDEVVDKLRQQLIRGSSILDVISIVGMAGLGKTTLANKLYHDKLV
VSHFDIRAECCVSQSYARKDLLQAILRGVKDTVISDKTPENELADRLRRLLLAKRYLILI
DDVWETTTWDDLKPCFYDANNGSRIILTTRLADVASHAKLVSDPHFLRLFTLDESWMLLE
NKVFNGKSCPLVLEDTGKKIVQKCGGLPLSIVLVAGILETMEKEKHCWEQLATNLGPHIQ
SKSEDIIDLSYQNLPYHLKPCFLYFGAFLEDEQIHISKLIWLWTAEGFVNTHREKLSEDT
ARCYLENLIGRNLVMVSKKSSDGKIKACRIHDLLLDFCRKKAKVENFLEWIKGYKGMDPS
SFKHHTRGRLSVYSEGANVAEWSLICSHVPSFRFRESRNIVLSSIDRASYTFNNFMFLRV
LDLEFTLIDSFPEALTCLRYVAIRTAEDSSLSFLANLLDLETLIVKGIGGRVSLPDTLWK
MVKLRHLHIYNHAIFTSCNVQEFLESPSKMVNLQTLSSARFSSVEDADNILANTPNLQKL
RCEVLKFNNLFPAFNNLAKLEMLKFSSGRQWIKAIQLNFPQILKKLTLFNSGIHSLDQVS
TLPRLEVLKLLQVTINSKVWEVTNEQFPQLRFLKLQSPSFSELNVSDDAFPCLEHLVLSR
CRHLKEIPSRFEDASSLKSVEIISCNEALAKSAMAVRETLIDNSGTSGFDKDHPLSLLQD
QIDLGSGEDALQIYWWLPAWEELEDRIKFLRRELKVMDIFLGLQSFTNECSMLDDVIQNV
QTLFLYAVDRFRRSYLHYATIDVLEKIWRTKMEMRAKYSTSVPLSSYEGNIAATPEFVKK
FVNTVARSLSDLLNLNVPCSSLFVTQIEEVVKELKFLRNFVHFISDRCTDPQIQHTFFTH
VLVMGGRAAMGLWLNFPDHNKGKRPLAKIKMDVSFSDLQILMQPTQQCIRKICVDFLQAL
KSEQSGQIEYVADCEAGFLETLIHHLEELQIISMNKEILDLKDQKAILQEMLIILRANLI
DLPMKDLIFLLQDIDIIIDAGLLVSSLYDCMEEKEDMDVPGLNQVPVLDFSYSECTGRDL
PYLSKDISIQVITKALEVEHIVIACINKDIPQWFLVRWIGEIVEEITQLSTEVVDIHEKE
VADLVLHNTNCVAGAHTSQFARITSMKEEMVGFDEVVDKLRQQLIRGSSILDVISIVGMA
GLGKTTLANKLYHDKLVVSHFDIRAECCVSQSYARKDLLLAILRGVKDTVISDKTPENEL
ADRLRRLLLAKRYLIFVDDVWETTAWDDLKPCFYDANNGSRIILTTRLADVASHAKLVSD
PHFLRLFTLDESWMLLENKVFNGKSCPLVLEDTGKKIVQKCGGLPLSIVLVAGILETMEK
EKHCWEQVATNLGPHIQSKSEDIIDLSYQNLPYHLKPCFLYFGAFLEDEQIHISKLIWLW
TAEGFVNTHREKLSEDTARCYLENLIGRNLVMVSKKSSDGKIKACRIHDLLLDFCRKKAK
VENFLEWIKGYKGMDPSSSFKHHTRGRLSVYSQGANVAEWSSICSHVPSFRFRESKNIVL
SSIDRASYTFNNFMFLRVLDLEFTLIDSFPEALICLRYVAIRTAEDSSLSFLANLLNLET
MIVKGIGGRVSLPDTLWKMVKLRHLHIYNHAIFTSCNVQEFLESPSKMVNLQTLSSARFS
SVEDADNILANTPNLQKLRCEVLKFNNLFPAFNNLAKLEMLKFSSGRQWIKAIQLNFPQI
LKKLTLFNSGIHSLDQVATLPRLEVLKLLQVTINSKVWEVTNEQFPQLRFLKLQSPSFSE
LNVSDDAFPCLEHLVLSRCRHLKEIPSRFEDASSLKSVEIISCNEALAKSAMDVRETLID
NSGTSGFDVFIHKSEGVLPAESVEERSLYWLNY
>Peinf101Scf00898g02027.1_(3)
MDTTPKLSSLSSSIINYRDSNIQLAHSVGDITEQETLFSASPSLRRIIFKFTRKVYGPAC
PFVPGDKKEVEEIIKELKSLRNFVYFSLKTNNLTSLMFYLWLPMQHLSPGCTCQAIQQCI
EILQSIIEIIGKWFQMKWMLRIQPIRPCIRKISYTDVLQSMKSVQSGWHQDIQIEYVADC
EVCFMETLIHSLEELPTTAKHEKIVALKDQMAIHLEMLNLIRANLIKLPTKDLKFHLQDI
DAAIIDIGLLIYSLYDSVEEKEDTAVREFKQVAVLDIPGNIHSIQTVIHLITQKSFHSNL
PRIHGLGSIDIILDNLKEFLSRCSDLHASIKSQLQTIQKELEHFQKHHDGFQYFAMQKNC
PMQVIAKAYETNRFLRGVLFAGSTTSQRRLHYSRGRGSSKLDVISIVGMPGLGKTTLANK
LYHDQSVVSRFDVHAECCVSQLYTRKDLLLAILRGVKKDMDINDQVLDSELANKLRKVLL
ARRYLILIDDVCFSDANNRRYIRILPENLIGRNLLMVSKKSSDGKTKTCCVHDLLLDFCI
KKSKAENILECIKMGNDTNPPPISDQNHDIPQHLCLYLQDDNLAERSPSCSHLRSFHLKE
GRQIALSFIDHASHILNNFKFLRVLDMELTVIDSFPEALTSLFELKDLEEECHYQSPFGK
WLSCAIYTYTTVLFSLLTLMDDLQTLSATLFSSVEEADNLLARTPNLQKLRCEVSKCEYG
LFPSFNKLNKLEMVKFSFDGILAPIKHLNLPSNLKKLTLSDCCVHCSDQFAILPRLEVLK
LLQVTINSEVWEVTNEQFPQLKFLKLQSPSFSEWNVSDEAFPSLEHLVLKRCLYLKEILS
RFTDMSSLNSIEVLACKESLVALAMENHPLARWQKDIDYYGHPVSVETEDRIKVLEREFK
VMDIFLSLQSFTNDCSMSDVIEGVHTIFQYAADQIRPYGPNYSTEVVLTKIWMTKVEMKE
KYSFPEKSLPLPFYKDTSPEFVKKFIPTVVRNLIDLLKIYAPCSSQRQMEEVVKELKFLK
NFVYFILDICTDPQIQHTFFTHVLVVGGHAEMVVWLNIPDHNKGKRPLAKIKMDVSFSDL
QILMQPIQQCIRKICVDFLQALKSEQSGQIEYVADCEAGFLETLIHHLEELQIISMNKEI
LDLKDHKAILQEMLIILRANLIDLPMKDLIFLLQDIDIIIDAGLLVSSLYDCMEEKEDMD
GPGFIDIILDKLKDFLGRYSDSRACIKSQLQTIQKELQHFQKQLDGSQNFAMQVIAKALE
VEHIVIACINKDVPQWFLVRWIREIVEEITQLSREIVDIHEKEVADLVLHNTNCVAGTHT
SQFARITSMKEEMVGFDEVVDKLRQQLIRGSSILDVISIVGMAGLGKTTLANKLYHDKLV
VSHFDIRAECCVSQSYARKDLLQAILRGVKDTVISDKTPENELADRLRRLLLAKRYLILI
DDVWETTTWDDLKPCFYDANNGSRIILTTRLADVASHAKLVSDPHFLRLFTLDESWMLLE
NKVFNGKSCPLVLEDTGKKIVQKCGGLPLSIVLVAGILETMEKEKHCWEQLATNLGPHIQ
SKSEDIIDLSYQNLPYHLKPCFLYFGAFLEDEQIHISKLIWLWTAEGFVNTHREKLSEDT
ARCYLENLIGRNLVMVSKKSSDGKIKACRIHDLLLDFCRKKAKVENFLEWIKGYKGMDPS
SFKHHTRGRLSVYSEGANVAEWSLICSHVPSFRFRESRNIVLSSIDRASYTFNNFMFLRV
LDLEFTLIDSFPEALTCLRYVAIRTAEDSSLSFLANLLDLETLIVKGIGGRVSLPDTLWK
MVKLRHLHIYNHAIFTSCNVQEFLESPSKMVNLQTLSSARFSSVEDADNILANTPNLQKL
RCEVLKFNNLFPAFNNLAKLEMLKFSSGRQWIKAIQLNFPQILKKLTLFNSGIHSLDQVS
TLPRLEVLKLLQVTINSKVWEVTNEQFPQLRFLKLQSPSFSELNVSDDAFPCLEHLVLSR
CRHLKEIPSRFEDASSLKSVEIISCNEALAKSAMAVRETLIDNSGTSGFDKDHPLSLLQD
QIDLGSGEDALQIYWWLPAWEELEDRIKFLRRELKVMDIFLGLQSFTNECSMLDDVIQNV
QTLFLYAVDRFRRSYLHYATIDVLEKIWRTKMEMRAKYSTSVPLSSYEGNIAATPEFVKK
FVNTVARSLSDLLNLNVPCSSLFVTQIEEVVKELKFLRNFVHFISDRCTDPQIQHTFFTH
VLVMGGRAAMGLWLNFPDHNKGKRPLAKIKMDVSFSDLQILMQPTQQCIRKICVDFLQAL
KSEQSGQIEYVADCEAGFLETLIHHLEELQIISMNKEILDLKDQKAILQEMLIILRANLI
DLPMKDLIFLLQDIDIIIDAGLLVSSLYDCMEEKEDMDVPGLNQVPVLDFSYSECTGRDL
PYLSKDISIQVITKALEVEHIVIACINKDIPQWFLVRWIGEIVEEITQLSTEVVDIHEKE
VADLVLHNTNCVAGAHTSQFARITSMKEEMVGFDEVVDKLRQQLIRGSSILDVISIVGMA
GLGKTTLANKLYHDKLVVSHFDIRAECCVSQSYARKDLLLAILRGVKDTVISDKTPENEL
ADRLRRLLLAKRYLIFVDDVWETTAWDDLKPCFYDANNGSRIILTTRLADVASHAKLVSD
PHFLRLFTLDESWMLLENKVFNGKSCPLVLEDTGKKIVQKCGGLPLSIVLVAGILETMEK
EKHCWEQVATNLGPHIQSKSEDIIDLSYQNLPYHLKPCFLYFGAFLEDEQIHISKLIWLW
TAEGFVNTHREKLSEDTARCYLENLIGRNLVMVSKKSSDGKIKACRIHDLLLDFCRKKAK
VENFLEWIKGYKGMDPSSSFKHHTRGRLSVYSQGANVAEWSSICSHVPSFRFRESKNIVL
SSIDRASYTFNNFMFLRVLDLEFTLIDSFPEALICLRYVAIRTAEDSSLSFLANLLNLET
MIVKGIGGRVSLPDTLWKMVKLRHLHIYNHAIFTSCNVQEFLESPSKMVNLQTLSSARFS
SVEDADNILANTPNLQKLRCEVLKFNNLFPAFNNLAKLEMLKFSSGRQWIKAIQLNFPQI
LKKLTLFNSGIHSLDQVATLPRLEVLKLLQVTINSKVWEVTNEQFPQLRFLKLQSPSFSE
LNVSDDAFPCLEHLVLSRCRHLKEIPSRFEDASSLKSVEIISCNEALAKSAMDVRETLID
NSGTSGFDVFIHKSEGVLPAESVEERSLYWLNY
>Peinf101Scf00898g02028.1
MSSDEYYFSPQKDHPLFVLQVEIDLGSGEYARGWRPGWEEIKDRIKFLRRELKVMDIFLG
LQSFTNECSMLDDVIQNVQTLFLYAIDSGDLISTXYLHYSTIDVLEKIWRTKMKMRAKYS
TSLLPLSSYEGNIAATPEFVKKFVDTVARSLSDLLNLNAPCSSLFVPVPRRQIEEVVKEL
KFLRNFVYFISDRCTDPQIQHTFFTHVLVMGGRAAMGVWLNFPDHNKGKRPLAKIKMDVS
FSDLQILMQPTQQCIRKICPIQQCIRKICVDFLQALKSEQSGQIEYVSDCEAGFEETLIH
HLENLPIISMNKEVLDLKDQKAILQEMLVILRTNLIALPWKDLVYLLQDIDAIIDAGLLI
SSLYDSAEEKEDMDVPGLNQVQVLDFSANIQSVQEGIYLIFRKSFQSKLPKIDGLGSINI
ILDNLKELLSRYSDSFTHIKGQLQTTQKELEHFQKRHDRFQNVAVQVIAKAHEVEHIVVA
CINKDTPEWFLVRWIGDIVGEILLIMREEAEIPEKRVTDLVLHNTADVATAHASQFARIT
NIKEMVGFDEVVEKLRQQLIRGSSRLDVISIVGMGGLGKTTLAYKLYHDKSVVSHFDVRA
ECCVSQRYARKDLLLTILRGLKDKAISDKTPENELADRLRRLLMLKRYLILVDDVWEETA
WYDLKPCFYDANNGSRIILTTRLAEVASHAKLVSDPHFLRFFTLDESWTLLVDKVFNGKN
CPLVIEDIGKKIVQKCGGLPLSVVLIAGILEAMDKEKHCWEQVATNLGPHIQAQSEDIID
LSYQNLPYHLKPCFLYFGAFLEDEQIQVSKLIWLWTAEGLVNMHREKLLEDTARCYLEDL
IGRNLLMVAKKSSDGKIKACRIHDLLLDFCRKKAKMENFLEWIKGYICMDPSSSFKHHTP
RRSSIYSQGDNSAEWSMICSHVTSFRFRESRNIVLSSINDASYTFNNFMFLRVLDLEFTL
IDSFPETLTCLRYVAIRSADDFSLSFFANLLNLETLIVKGLGGGVSLPDTLSKMVKLRHL
HIYNHAIFTSRSVQEFLESPSKMYNLQTLSSARFSCVDDADNILAKTPNLQKLRCEVLKF
NGLFLAFNNLAKLEMLKFSSGREWIKATQLNFAPTLKKLTLFNSLIHSLDRVATLPRLEV
LKLLQVNIDSKVWEVTNEQFPQLRFLKLQSPSFSEWNVSDDAFPCLEHLVLSRCRHLKEI
PSRFEDASSLKSVEIISCDEALAKSAMDVRETLIDNSGTSGFYEMEIPVIDFNKLEGEER
GGTMALLHHACEKWGFFMIENHGIDNQLMDNVKQLMNQHYEDNMKKRFYDNMSLDKKDQN
VLVSDKDWESSFFIWHRPSSNIYHIEGLSKDLCKAVIKLSENLSELMCENLGLEKSYIKE
AFSGGNNKGPNTVGTKVAIYPECPRPDLVRGLREHTDAGGIIVMLQDELVPGLEFFKDGH
WVKIPPTKSNTISVNIGDQIEILSNGLYKSIKHRVLAQKEGNRLSMATFYNPAGEAIISP
APKLLYPSHIRFQDYLNLYSKTKFAEKGPRLDGLKRNTSSEDPHFLEILQHIVKDWIPFD
MLLEKSDLLETMQRIKEECGSFCWFRREYLSSKKAHLFETLQQIEEKWGSFHMFQRAYLN
TKDDFNSLKWDLKFLDSIRKLQSFINNSYVITGLRISFQAAAADLCKFSYKQVRPWSKEF
PYIMNRVIYLTGWTKSRIRASIDPTTISLRLSANKDDFVMVFIDTVENLIDLVKFNDPSS
APCIGGLVGQIEKVLQELKFLRSFVCFISDRCKEPQSQHAFFSHVLDVTWLTIMVTWLYF
PSNGYGHSATAPDEANSLVYILQNKIRSIKPSICKIYIDVLQALKLIQSRWYPVIHFKYV
VDCQVGFLETLLHHLEELPISSNTSAVKANLQEMLNFLRSDFTKLEGLEFHLQDIDFLIV
DAGLQVYSLKGKEKEKEDITAWEMDQALVLDFQGKIQRMQAMIYLSTRKTFILQLNLTGI
SGVGFIDFVLENWKEFLGLYLNSIDSVKRTSENSEGAQVL
>Peinf101Scf00898g03002.1_(1)
MSSDEFYFSSRKDHPLSLFQNHIDEGNGGLSLSEETEDRIMILRRELKVMDSFLGLQSFT
NECIMLNDVIRNVQDIFQYAIRPIRTNYLGYSTRVVLEKIWTTKLEIRAKYSTSLPLSSS
EGTIAAATEFVKNFVDTVARNLSDLLKLYAPCSSLLVPGPRRQIEVVVKELKLLRNFVFF
ISDRCTDPQIQHAFFTHGFVMAVRAAIAVWMNLPDHDNGKRLWASIEMNVSVSSVQIMMQ
PIQPHIWKICVDFLQALKSKPSGWHPDIRIEYVADFEADFVESLIHCLEEIPIFGKHEVV
AALKAQKAILLEMLYILRPNLIDLPKEDLKYLLRDIDAAIIDVGLLFFSLYDSSDEKEDI
SVGALNQVPVLDFSSAIQGIQAVIYLVARKSFQSKSTKIDGLGSVDIILDNLKELISRYS
DSLTSIKSQIHSVQQQLEQFQKQHVGFPYLAEQVIPKAYEVENVVFSCINKVIPEWYLVR
WIGDIIEEITLLMREVVEIHEKKSDFVSHTITEEASAHTSQDARITSMKEEMVGFDEVVD
QLRRQLIRGSSKLDVISIVGMAGLGKTTLANKLYHDKLVVSHFDVRAECCVSQRYARKDL
LLAILRGVRDTVISDKTPENELADMLRRLLLVKRYLILVDDVWETIAWDDLKCCFYDANN
GSRIILTTRLGDVASHAKLVSDPHFLRLFTLEECWMLLENKVFNGKNCPFVLVDIGQKIA
QKCGGLPLSVVLVAGILETMEKEKQCWEQVATHLGSHIQAKSEDIIDLSYQNLPYHLKPC
FLYFGAFLEDEQIHISKLIWLWTAEGLINTHTEKLSEDTAEYYLENLIGRNLVMVSKKSS
DGKIKACRIHDLLLDFCRKKAKVENFLEWTKGHKDIDPSSVLKHLTPRRLSLNSQGDSVA
KWSSICSRVSSFRFRESRNIVLSSIDRATYTFNNFKFLRVLDLELTLVDSFPETLTFLRY
VAVRVVEDSSLLFSGNHRSLETLIVKGLGGRVSLPDTIWKMVKLRHLHIYNHAIFTSPNV
QEFVNNPSKMDDLQTLSSAWFSCVADADNVLAKTPNLRKLRCEVLRFDGSFPAFHNLTKL
EMLKFSCSTAWTRATKLNLPPNLKRLTLFSVHIFGLDQVGELPRLTVLKLLGVTINSQVL
KVTDEQFPQLKFLKLQSVSFSEWDVSDEAFPNLEHLVLRRCRYLKEIPSRFEDASALKSV
EIISCNVTLAKSAMAVRETLIDNSGTSGFENDSANGVFPVTEETEEQIKFLTMELKVMDI
FLGLQSFTNECSMLTDVIRNVRDIFQDAAYRFRHYYLFFMVPDVLEKIWRTKLKMRAKYS
TSLPLSSYEGNIAATPEFIKKFVDTVARSLSDLFKIYAPCSSLFVPRHRRQIGEVIKELK
FLRNFVDFISDTCTDPHIQHTFFTHVFVVAVRAVMAVWLNLPDHDNGKRPFASIKMDVSF
SDLQILMQPIQPCIRKICVDFLQALKSEQSVKIEYVADCEAGFVEILIHHLQELPIISMN
KEVLDLKDQKAILQEMLIILRANLIDLPVKDLMFLLQDIDAIIDAGLLVSLLYDSMEEKE
DMDVVELNQTPVDLRGNIKSIQAVIYPIFRKFFQSELPKIDELGSLDIILDNLKEFLSRY
SDSLASIKSQLCTIQQQLEQIQKQFDGFPYFAMQVVAKAYEVEHVVVSFIHRDIPEWYLL
PWIWDIIEEITLLTGEVAEIHEKQVADPVLYNTGSGAHTSQFARITSMKEEMVGFDEVVE
KLRRQLIRGTSRLDVISIVGMPGLGKTTLANKLFLDQLVVSHFDVRTDCCVSQVYTRKDL
LLTILRGIMKETVISDKIPENELADKLRKVLLAKRYLILIDDVWETRAWDDLKPCFYDAN
NGSRVILTTRLDDVASHVKLVSDPHFLRLFTPEESWMLLEKKVFNGESCPLVLKDVGQKI
AQKCGGLPLSVVLIAGILETMRKEKQCWEQVALDLGPHIKDKSGFIIKLSYKDLPYHLKP
CFLYFGVFLEDEAIHVSKLTWLWTTEGLVKDHAEKISEDIAEHYLENLIGRNLVMVSKKS
SDGKAKACRIHDLLLDFCRNQAKVENFLEWTKGYDGVDPSPNFHLKHNIPWRLSLYSEGD
NLAEWSSICSNMRSFHFRESRNMLLSSIDCASYTLNSFRFLRVLDMEFTVIDSFPELLTC
LRYIAVRIAEDSSLSLLANFWCLETLIVKGIGGRVSLPATIWKMVKLRHLHIYNHAIFYL
DKVQEFPNPSKLDDLQTLSSAWFSCVDDADNILAMTPNLRKLRCEVSKFDGLFPAFNKLT
KLEMLKFSSGRTWTWASKLNFPTSLKKLTLSNCRLSSLDQVATLPKLEVLKLIGVTINSG
VWKVRDEHFPQLKFLKLLSPSFSEWNVSDEAFPNLKHLVLRRCRHLKEIPSRFEDTSSLK
SVEIISCNEALAKSAMAVRETLIDNSGTSGFDLFIHK
>Peinf101Scf00898g03002.1_(2)
MSSDEFYFSSRKDHPLSLFQNHIDEGNGGLSLSEETEDRIMILRRELKVMDSFLGLQSFT
NECIMLNDVIRNVQDIFQYAIRPIRTNYLGYSTRVVLEKIWTTKLEIRAKYSTSLPLSSS
EGTIAAATEFVKNFVDTVARNLSDLLKLYAPCSSLLVPGPRRQIEVVVKELKLLRNFVFF
ISDRCTDPQIQHAFFTHGFVMAVRAAIAVWMNLPDHDNGKRLWASIEMNVSVSSVQIMMQ
PIQPHIWKICVDFLQALKSKPSGWHPDIRIEYVADFEADFVESLIHCLEEIPIFGKHEVV
AALKAQKAILLEMLYILRPNLIDLPKEDLKYLLRDIDAAIIDVGLLFFSLYDSSDEKEDI
SVGALNQVPVLDFSSAIQGIQAVIYLVARKSFQSKSTKIDGLGSVDIILDNLKELISRYS
DSLTSIKSQIHSVQQQLEQFQKQHVGFPYLAEQVIPKAYEVENVVFSCINKVIPEWYLVR
WIGDIIEEITLLMREVVEIHEKKSDFVSHTITEEASAHTSQDARITSMKEEMVGFDEVVD
QLRRQLIRGSSKLDVISIVGMAGLGKTTLANKLYHDKLVVSHFDVRAECCVSQRYARKDL
LLAILRGVRDTVISDKTPENELADMLRRLLLVKRYLILVDDVWETIAWDDLKCCFYDANN
GSRIILTTRLGDVASHAKLVSDPHFLRLFTLEECWMLLENKVFNGKNCPFVLVDIGQKIA
QKCGGLPLSVVLVAGILETMEKEKQCWEQVATHLGSHIQAKSEDIIDLSYQNLPYHLKPC
FLYFGAFLEDEQIHISKLIWLWTAEGLINTHTEKLSEDTAEYYLENLIGRNLVMVSKKSS
DGKIKACRIHDLLLDFCRKKAKVENFLEWTKGHKDIDPSSVLKHLTPRRLSLNSQGDSVA
KWSSICSRVSSFRFRESRNIVLSSIDRATYTFNNFKFLRVLDLELTLVDSFPETLTFLRY
VAVRVVEDSSLLFSGNHRSLETLIVKGLGGRVSLPDTIWKMVKLRHLHIYNHAIFTSPNV
QEFVNNPSKMDDLQTLSSAWFSCVADADNVLAKTPNLRKLRCEVLRFDGSFPAFHNLTKL
EMLKFSCSTAWTRATKLNLPPNLKRLTLFSVHIFGLDQVGELPRLTVLKLLGVTINSQVL
KVTDEQFPQLKFLKLQSVSFSEWDVSDEAFPNLEHLVLRRCRYLKEIPSRFEDASALKSV
EIISCNVTLAKSAMAVRETLIDNSGTSGFENDSANGVFPVTEETEEQIKFLTMELKVMDI
FLGLQSFTNECSMLTDVIRNVRDIFQDAAYRFRHYYLFFMVPDVLEKIWRTKLKMRAKYS
TSLPLSSYEGNIAATPEFIKKFVDTVARSLSDLFKIYAPCSSLFVPRHRRQIGEVIKELK
FLRNFVDFISDTCTDPHIQHTFFTHVFVVAVRAVMAVWLNLPDHDNGKRPFASIKMDVSF
SDLQILMQPIQPCIRKICVDFLQALKSEQSVKIEYVADCEAGFVEILIHHLQELPIISMN
KEVLDLKDQKAILQEMLIILRANLIDLPVKDLMFLLQDIDAIIDAGLLVSLLYDSMEEKE
DMDVVELNQTPVDLRGNIKSIQAVIYPIFRKFFQSELPKIDELGSLDIILDNLKEFLSRY
SDSLASIKSQLCTIQQQLEQIQKQFDGFPYFAMQVVAKAYEVEHVVVSFIHRDIPEWYLL
PWIWDIIEEITLLTGEVAEIHEKQVADPVLYNTGSGAHTSQFARITSMKEEMVGFDEVVE
KLRRQLIRGTSRLDVISIVGMPGLGKTTLANKLFLDQLVVSHFDVRTDCCVSQVYTRKDL
LLTILRGIMKETVISDKIPENELADKLRKVLLAKRYLILIDDVWETRAWDDLKPCFYDAN
NGSRVILTTRLDDVASHVKLVSDPHFLRLFTPEESWMLLEKKVFNGESCPLVLKDVGQKI
AQKCGGLPLSVVLIAGILETMRKEKQCWEQVALDLGPHIKDKSGFIIKLSYKDLPYHLKP
CFLYFGVFLEDEAIHVSKLTWLWTTEGLVKDHAEKISEDIAEHYLENLIGRNLVMVSKKS
SDGKAKACRIHDLLLDFCRNQAKVENFLEWTKGYDGVDPSPNFHLKHNIPWRLSLYSEGD
NLAEWSSICSNMRSFHFRESRNMLLSSIDCASYTLNSFRFLRVLDMEFTVIDSFPELLTC
LRYIAVRIAEDSSLSLLANFWCLETLIVKGIGGRVSLPATIWKMVKLRHLHIYNHAIFYL
DKVQEFPNPSKLDDLQTLSSAWFSCVDDADNILAMTPNLRKLRCEVSKFDGLFPAFNKLT
KLEMLKFSSGRTWTWASKLNFPTSLKKLTLSNCRLSSLDQVATLPKLEVLKLIGVTINSG
VWKVRDEHFPQLKFLKLLSPSFSEWNVSDEAFPNLKHLVLRRCRHLKEIPSRFEDTSSLK
SVEIISCNEALAKSAMAVRETLIDNSGTSGFDLFIHK
>Peinf101Scf00898g04007.1
MSSSKKAPEMISHLVETLQQIERQWDSIFHSKFKPNDQSIAESHALKVLQRTEDIVSFYE
LVEKFHLLGTLKQIEREWGSFHAFKQENLPSNESHFFQTLLQIERECRSFRDFEIQRPTM
DVLKCLLRDLKLGGIIFNLQSFIKKCPDVIKEVQRLFREVADYLEMLEALPWNRHLLDVF
YKISFTKRRIRSCFSNNDDTVTMRKFNDPRSELLCNYDGTVTPNSVIEFIDTVIENLSDL
QEFADPISELCVGGFRASKELILLRSFVCFVSDRCIEPQVQLTFFTHVLEVAWRSTMFAW
LFFPTSKNGELILVLDKKNPSFSDLMGSKIQPSEPSISKIYGDVLQALKLEQSIGVDCVV
GFLETLLHHLKKRRISSDSIETRENLQEMLKFLRAELTSLPIQTLEFHLENIDSMIVDAG
VLIYSLNTEKKDTEETTVGEMNQVVDFSGKIQSMQAKIYRLIRKAFHFNFNMPETDGLAS
IDFVLDNQKEFLNLYSNSVDSVKSQLQTIHNEFKHFQAVVKQDDRLKHFAADYLVYEVEH
VLDPCKKKDVPEHYLCLWMLIIGEDFRVLMAEVAEIQEKTAFNLVSHSTKDAAGGHDSSL
YTRNLGINEEMVGQTDVIDELRGKLINGSPKLDVISIRGMAGLGKTTLANKLYFDESVAS
FFTIRARCCVSQEYALKDLLLALLCDVTDETGLDSVVESKLANKLRKLLMHKRYLILLDD
IWDTRAWQDLKSCFPEDENGSRIILTTRHCHVFNQKESPSKPLDLKPLSEEESWMLLQNR
AFNKKICPLVLEDVGKRIAQKCGGLPLSIVLVAGILARMEEEHCWEEVAKNLDQHIQVLS
KHTIDLSFRDLPRYLAPCFLYFAAFSEGREIQVSKLTWLWISEDFVTTSDTKKSLEDIGK
DYLDNLVGRNLVTVVEKSFDGKIKTCCVHDLLLEYCRNKAAEENFLLERTKRDEGYDPSH
VSPPDYKTPGRVSIHSRSALQKWCRSFSHVKSIRFREASTMSCSFIDDILNTFKRFKFLR
VLDLEFTIIDFIPHELIFLRYLAFRTTQDPLPLHANLGDLETLIVQGLRRQVSLPNTIWK
MAKLRHLHIYDQVSFTLDGGRESTKSPSTMDDLQTISSACFSCVDTADKVLAKTPNLRKL
RCEVGKFDGSFPYFSNLAKLEMLKISSSPTLTWIKQLMLPSNLKKLTLSNFGINLSEVAT
HSKLEVLKLLKVTISSNEREVSAEVCEVSDEQFLKLKMLKLENASFSKWDVSEDAFPCLE
HLVLKRCQKLKEIPSCFMDASSLKSVEIISCNAELADSAKAVSKNLFEMSVGTSGFKVFI
RK
>Peinf101Scf00898g04033.1_(1)
MSSDESFSRKKDHLLSLLQKDIDDGYIVSEETKDRIKFFKLEFNVMDIILSVRSFINECS
MLDDVVQNVQALFPYAVDQIGRYYPQMSTLEVLKKIWTTKLEIRAKYSFPETSLPLSSSE
GNIAATPEFVKKFVDTVARSLSDLLKIYAPCSSLFVPGPRIQMEEVVKELKVLRNFVFFI
SDRCTDPQIQHTFFTHIFVVAVRAVMGVWLNLPDHYNGKQPLASIEMDVSFSDLQIQMQP
IQACIRKICVDFLQALKSEQSGQIEYVADCEAGFLETLIHHLEELQIISMNKEILDLKDQ
KAILQEMLIILRANLIDLPMKELIFLLQDIDIIIDAGLLVSSLYDCMEEKEDMDVPGLNQ
VPVLDFSASIQSVQEGIYLIFRKTFQSKLPKIDGPGFIDIILDKLKDFLDRYSDSRACIK
SQLQTIQKELQHFQKQHDGSQNFAMQVIAKALEVEHIVIACINKDIPQWFLVRWIREIVE
EITQLSREVADIHEKEVADLVLHNTNGVAGAHTSQFARITGMKEEMVGFDEVVDTLRRQL
IRGSSKLDVISIVGMAGLGKTTLANKLYHDKLVVSHFDVCAECCVSQRYARKDLLLAILR
SVVKDTVISDKILENELADKLRRLLLVKRYLILVDDVWETIPWDDLKPCFYDANNGSRII
LTTRLADVASHAKLVSDPHKLRLFTPEESWMLLENKVFNRNSILETKEKEKHCWEQVATN
LGSHIQAKSEDIIDLSYQNLPYHLKPCFLYFGAFLEDEQIHISKLIWLWTAEGLVNKHRE
KVSEDIAKYYLESLIGRNLVMVAKKSSDGKIKTCRIHDLLLDFCRKKAEVENFLEWTKGY
KGMDPSSSFKHHNPRRLSVYSQGANVAEWSSIRSHVPSFRFRESRNIVLSSIDRASYIFN
NFMFLRVLDLEFTLIDSFPEALTCLRYVAIRTAEDSSLSFLANLLDLETLIVKGLGGRVS
LPDTIWKMVKLRHLHIYNLAIFTLFNVQEFLRSPSKMHYLQTLSSAWFSCVDDADNILAK
TPNLRKLRCEVLKFNGLFPAFNNHSKLEMLKFSSGREWIKATQLNFPPILKKLTLFNSRI
HSLDQVANLPRLEVLKLLQVTINLEVWEVTNEQFPELKFLKLQSVSFSEWNVSDEALPIL
EHLVLRRCRHLKEIPSRFEDASSLKTVEIIACNEALAKSAMAVRETLIDNSGTSGFDKDH
PLSVIQNKIDAYEEDNDWPLEETKDRLKLLKREFKFIDILRSLQSFNNECSMLDVIQYVQ
LLFQYAVDQSSTWHPYWSTLHVRKKICRTKLEIRSKWWFPKTSLSLNPSYMDNIITASND
PMFVKKFIDTVARNLSDVLMESYAFCSLPVVPGPKREMEEVVKELKFLRNFVYFISDEIC
TDPQIQHTFLAHVLVVGGHATMVFWLSLPDQDDHENPSLASLEMSISFSVLRRMIQPIQP
CIRKICIDVLQALKSKQSGKIQYVADCETGFVETLIHCLEELTIIGNHKEVVVSLMDKKA
ILEEILILLRANLMDLPMKDLMSHLQDIDAIIDAGLLVSSLYDSAQEREDMDVARLNQEL
VLDFLGNIQSVQALIYLIVRKSFRSKLPRIDGLGSIDIIVDNLKELLSCYSGSLSLIKSQ
LQTIYKVLKRFRKQHDGFQYCAMQMIAMAHEVEHIVVACINKDMPEWRVILWIGDILEEI
ALLMREVQESRELKVSDLVLHDTSVVVSDHTSQFARNASMKEEMVGFDDVVDKLRRKLIK
GSLKLDMISIVGMAGLGKTTIASKLYLDQLVVSHFDVRAECCVSQVYTRRDMLLVILHCV
KKETTIHDNLPDNELADMVRKVLLVQRYLILVDDVWETSAWDDLISCFRDANNGSRIILT
SRHSDVAFHAKLDSDPLFLRLFTHEESWLLLKDKVFNKKICPPVLEDVGQIIVQKCGGLP
LSVVLVAGILETIEKEKHCWEQVAIDLGSQIQAKSENVIDLSYQNLPCHLKPCFLYFGTF
LEDEQIHVSKLTWLWTAEGLINTHTEKLSEDTAEHYLENLIGRNLVMVAKRSSDGKINAC
RIHDLLLDFCRKKAKEENFLAWIKGESRNMVLSSIECAPEAFNIFKSLRVLDLEFTLVDS
FPEALPCLRYVAIRIAEDSSLSFSANLLYLETLIVKGLGGRVSLPDIIWKMVKLRHLHIY
NHALFTLHNVQEFLQSPFKMDDLRTLSSVLFSCTDDADNILAKTPNLRKLRCELLRYDGM
LPAFKNLTKLEMLKFSSGNEW
>Peinf101Scf00898g04033.1_(2)
MSSDESFSRKKDHLLSLLQKDIDDGYIVSEETKDRIKFFKLEFNVMDIILSVRSFINECS
MLDDVVQNVQALFPYAVDQIGRYYPQMSTLEVLKKIWTTKLEIRAKYSFPETSLPLSSSE
GNIAATPEFVKKFVDTVARSLSDLLKIYAPCSSLFVPGPRIQMEEVVKELKVLRNFVFFI
SDRCTDPQIQHTFFTHIFVVAVRAVMGVWLNLPDHYNGKQPLASIEMDVSFSDLQIQMQP
IQACIRKICVDFLQALKSEQSGQIEYVADCEAGFLETLIHHLEELQIISMNKEILDLKDQ
KAILQEMLIILRANLIDLPMKELIFLLQDIDIIIDAGLLVSSLYDCMEEKEDMDVPGLNQ
VPVLDFSASIQSVQEGIYLIFRKTFQSKLPKIDGPGFIDIILDKLKDFLDRYSDSRACIK
SQLQTIQKELQHFQKQHDGSQNFAMQVIAKALEVEHIVIACINKDIPQWFLVRWIREIVE
EITQLSREVADIHEKEVADLVLHNTNGVAGAHTSQFARITGMKEEMVGFDEVVDTLRRQL
IRGSSKLDVISIVGMAGLGKTTLANKLYHDKLVVSHFDVCAECCVSQRYARKDLLLAILR
SVVKDTVISDKILENELADKLRRLLLVKRYLILVDDVWETIPWDDLKPCFYDANNGSRII
LTTRLADVASHAKLVSDPHKLRLFTPEESWMLLENKVFNRNSILETKEKEKHCWEQVATN
LGSHIQAKSEDIIDLSYQNLPYHLKPCFLYFGAFLEDEQIHISKLIWLWTAEGLVNKHRE
KVSEDIAKYYLESLIGRNLVMVAKKSSDGKIKTCRIHDLLLDFCRKKAEVENFLEWTKGY
KGMDPSSSFKHHNPRRLSVYSQGANVAEWSSIRSHVPSFRFRESRNIVLSSIDRASYIFN
NFMFLRVLDLEFTLIDSFPEALTCLRYVAIRTAEDSSLSFLANLLDLETLIVKGLGGRVS
LPDTIWKMVKLRHLHIYNLAIFTLFNVQEFLRSPSKMHYLQTLSSAWFSCVDDADNILAK
TPNLRKLRCEVLKFNGLFPAFNNHSKLEMLKFSSGREWIKATQLNFPPILKKLTLFNSRI
HSLDQVANLPRLEVLKLLQVTINLEVWEVTNEQFPELKFLKLQSVSFSEWNVSDEALPIL
EHLVLRRCRHLKEIPSRFEDASSLKTVEIIACNEALAKSAMAVRETLIDNSGTSGFDKDH
PLSVIQNKIDAYEEDNDWPLEETKDRLKLLKREFKFIDILRSLQSFNNECSMLDVIQYVQ
LLFQYAVDQSSTWHPYWSTLHVRKKICRTKLEIRSKWWFPKTSLSLNPSYMDNIITASND
PMFVKKFIDTVARNLSDVLMESYAFCSLPVVPGPKREMEEVVKELKFLRNFVYFISDEIC
TDPQIQHTFLAHVLVVGGHATMVFWLSLPDQDDHENPSLASLEMSISFSVLRRMIQPIQP
CIRKICIDVLQALKSKQSGKIQYVADCETGFVETLIHCLEELTIIGNHKEVVVSLMDKKA
ILEEILILLRANLMDLPMKDLMSHLQDIDAIIDAGLLVSSLYDSAQEREDMDVARLNQEL
VLDFLGNIQSVQALIYLIVRKSFRSKLPRIDGLGSIDIIVDNLKELLSCYSGSLSLIKSQ
LQTIYKVLKRFRKQHDGFQYCAMQMIAMAHEVEHIVVACINKDMPEWRVILWIGDILEEI
ALLMREVQESRELKVSDLVLHDTSVVVSDHTSQFARNASMKEEMVGFDDVVDKLRRKLIK
GSLKLDMISIVGMAGLGKTTIASKLYLDQLVVSHFDVRAECCVSQVYTRRDMLLVILHCV
KKETTIHDNLPDNELADMVRKVLLVQRYLILVDDVWETSAWDDLISCFRDANNGSRIILT
SRHSDVAFHAKLDSDPLFLRLFTHEESWLLLKDKVFNKKICPPVLEDVGQIIVQKCGGLP
LSVVLVAGILETIEKEKHCWEQVAIDLGSQIQAKSENVIDLSYQNLPCHLKPCFLYFGTF
LEDEQIHVSKLTWLWTAEGLINTHTEKLSEDTAEHYLENLIGRNLVMVAKRSSDGKINAC
RIHDLLLDFCRKKAKEENFLAWIKGESRNMVLSSIECAPEAFNIFKSLRVLDLEFTLVDS
FPEALPCLRYVAIRIAEDSSLSFSANLLYLETLIVKGLGGRVSLPDIIWKMVKLRHLHIY
NHALFTLHNVQEFLQSPFKMDDLRTLSSVLFSCTDDADNILAKTPNLRKLRCELLRYDGM
LPAFKNLTKLEMLKFSSGNEW
>Peinf101Scf00898g04035.1_(1)
MSSRKKAPEMISHLVETLQQLERQWDSISHSKFKLNDQRQWDAIFPSKSKPNDQSIAHAL
KVLQWTEDTISFCEFVEKFDTLETLEQIEREWGSFRAFKRENLPSNESHFFQTLLQIEKK
CRSFRDFEIQRPTMDELKFLLRDLKLGGIILNLQSFVKEGPGVINRVRSLFREVADHLLF
EALPWNRHLSDVRYEIRFTKRRIRSIFSNNDDTSPVTKWKFNDPSSELLRNYDGTVTPNS
VIEFIDTVIENLSDLQEFADPSSELCVGGLRASEELKFLRSFVCFVSYRCIEPQVQLTFF
THVLEVACRSTVFAWLYFPTFKFGELILVPDEENPSFSDLVGSKIQPSEPSISMIYGDVL
QALKLERSIGVDCEVGFLETLLHHLEEIPISPNSIETRENLQQILKFLRAKLTSLPIQAL
EFHRENIDSIIVDAGLLVYSLNAEKKDKETVGETNQVVDFSCKIQRMQAMTYRITVKTFL
LRFNTSIIDRVSYADFLLDEWTEFLRLYSNSIDSIKSQLQKIHKDLKRLQALAEQDDEFQ
HFATRAVGLVYEVEYILDPGNTKDLPDHYLCLWMLTIAEGIRVLMAEVAEIQEKTAFNLV
THSTKDAAGAHNSPQFARNLRMNEEMLGRTDEMDELRGKLIRGSPNLDVISIVGMPGVGK
TTLANKLYFDQLVVSHFDIRAQCCVSQEYTRKGMILTLLRYIIGETDNLDQEDENVLADQ
LRKKLFVTRYLILIDDIWDSSALGDLDVCFQNAKKGKYTRKGMILTLLRYIIGETHNLDQ
EDENVLADQLRKKLFVTRYLILIDDIWDSSALGDLDVCFQNAKKGSRIILTTRHLGVANH
AKRASMPHDLRLLNKDESWKKLPPFLRGCWQKNSSKMWRATSFNCSGILAKMKKGEDYWE
QVATNLGPNIQARSEDTMDLSYQNLPHHLRPCFLYFAAFSEDKEIQVSKLTWLWISEGFV
TSHTEKPLEDIAKDYLENLVGRSLVIVAKKSSDGKIKTCRIHDLLLEFCRKKAKLENFLE
RIKRDEGFDPSHVFPPRRLSLYSRSDSLANWCLSFSHLKSFQFREARNIACSHASDTFKR
FRFLRVLDLEFTIIDFLPHELTLLRYLAFRTREVTLLLPVNFGNLETLIVHGMGGRVSVP
GTIWKLAKLRHLHIYHQASFTFDGGRKSSEIPSTMDELQTISSACLSCVDNVDKILAKTP
NLRKLRCEVSKFDGSFPAFDNLTKLEMLKISSPRLTWINLLKFPPNLKKLTLSQFGIYLT
EVATLPKLEVLKLLGVTISSNKWEVASNLWNVNSEQFPQLKSLKLESPSFSEWNASDDAF
PCLEHLVLRRCRHLKEIPSRFEDASSLKSVEIISCNEALAKSAMDVKETLIYFSGTSGFD
TIHTHTPLITVRFPSPVATYLLHPLTISSDHCPPHTGDQFSHPMPKSNKFSRAAAFHRVM
HHQSPLVVSTPSLATVLDFQLIKKDHPLSVIQNKIDAYEEDNDWPLEETKDRLKLLKREF
KFIDILRSLQSFNNECSMLDVIQYVQLLFQYAVDQSSTWHPYRSTLDVRKKICRTKLEIR
SKWWFPKTSLSLNPSYMDNITASNDPMFVKKFIDTVARNLSDVLMESYAFCSLPVVPGPR
REMEEVVKELKFLRNFVYFISDEICTDPQIQHTFFANVLVVGGHATMVFWLSLPDQDDHE
NPNLASLEMSISFSVLRRMIQPIQPCIRKICIDVLQALKSKQSGQIQYVADCETGFVETL
IHCLEELTIIGNHKEVVVSLMDKKEILEEILILLRANLMDLPMKDLMSHLQDIDAIIDAG
LLVSSLYDSAQEREDMDVARLNQELVLDFLGNIQSVQALIYLIVRKSFRSKLPRIDGLGS
IDIIVDNLKELLSCYSGSLALIKSQLQTIYKELERFRKQHDGFQYCAMQMIAMAHEVEHI
VVACINKDMPEWRVILWIGDILEEIALLMREVQESRELKVSDLVLHDTSVVVSDHTSQFA
RNTSMKEEMVGFDDVVDKLRRKLIKGSLKLDKETTIHDNLPDNELADMVRKVLLVQRYLI
LVDDVWETSAWDDLVSCFRDANNGSRIILTSRHSDVAFHAKLDSDPLFLRLFTHEESWLL
LKDKKCGGLPLSVVLVAGILETIEKEKHCWEQVAIDLGSQIQANSEDVIDLSYQNLPCHL
KPCFLYFGTFLEDEQIHVSKLTWLWTAEGLINTHAEKLSEDTTENYLENLIRRNLVMVAK
RSSDGKIKAYRIHDLLLDFCKKKAKEENFLAWIKGYKGMDPSKFWHQTPQRLSLYSQGRN
FAEWSSICSDVSSFRFRESRNMVLSSIECAPEAFNIFKSLRVLDLEFTLVDSFPEALPCL
RYVAIRIAEDSSLSFSANLLYLETLIVKGLGGRVSLPDIIWKMVKLRHLHIYNHALFTLH
NVQEFLQSPFKMDDLRTLSSVLFSCTDDADNILAKTPNLRKLRCELLRYDGMLPAFKNLT
KLEMLKFSSGNEWVKATKLTFPPIVLKLQGVTISSKAWEVTDEQFPQLKCLKMQSLSFSE
WNVSDDAFPCLEHLVLRRCRHLKEIPSHFEDSSSLKSVEIISCNESLAKSAMAVKGTLIE
YSGTSGFDVFIHKFEGVLSAEALGKLRSLFK
>Peinf101Scf00898g04035.1_(2)
MSSRKKAPEMISHLVETLQQLERQWDSISHSKFKLNDQRQWDAIFPSKSKPNDQSIAHAL
KVLQWTEDTISFCEFVEKFDTLETLEQIEREWGSFRAFKRENLPSNESHFFQTLLQIEKK
CRSFRDFEIQRPTMDELKFLLRDLKLGGIILNLQSFVKEGPGVINRVRSLFREVADHLLF
EALPWNRHLSDVRYEIRFTKRRIRSIFSNNDDTSPVTKWKFNDPSSELLRNYDGTVTPNS
VIEFIDTVIENLSDLQEFADPSSELCVGGLRASEELKFLRSFVCFVSYRCIEPQVQLTFF
THVLEVACRSTVFAWLYFPTFKFGELILVPDEENPSFSDLVGSKIQPSEPSISMIYGDVL
QALKLERSIGVDCEVGFLETLLHHLEEIPISPNSIETRENLQQILKFLRAKLTSLPIQAL
EFHRENIDSIIVDAGLLVYSLNAEKKDKETVGETNQVVDFSCKIQRMQAMTYRITVKTFL
LRFNTSIIDRVSYADFLLDEWTEFLRLYSNSIDSIKSQLQKIHKDLKRLQALAEQDDEFQ
HFATRAVGLVYEVEYILDPGNTKDLPDHYLCLWMLTIAEGIRVLMAEVAEIQEKTAFNLV
THSTKDAAGAHNSPQFARNLRMNEEMLGRTDEMDELRGKLIRGSPNLDVISIVGMPGVGK
TTLANKLYFDQLVVSHFDIRAQCCVSQEYTRKGMILTLLRYIIGETDNLDQEDENVLADQ
LRKKLFVTRYLILIDDIWDSSALGDLDVCFQNAKKGKYTRKGMILTLLRYIIGETHNLDQ
EDENVLADQLRKKLFVTRYLILIDDIWDSSALGDLDVCFQNAKKGSRIILTTRHLGVANH
AKRASMPHDLRLLNKDESWKKLPPFLRGCWQKNSSKMWRATSFNCSGILAKMKKGEDYWE
QVATNLGPNIQARSEDTMDLSYQNLPHHLRPCFLYFAAFSEDKEIQVSKLTWLWISEGFV
TSHTEKPLEDIAKDYLENLVGRSLVIVAKKSSDGKIKTCRIHDLLLEFCRKKAKLENFLE
RIKRDEGFDPSHVFPPRRLSLYSRSDSLANWCLSFSHLKSFQFREARNIACSHASDTFKR
FRFLRVLDLEFTIIDFLPHELTLLRYLAFRTREVTLLLPVNFGNLETLIVHGMGGRVSVP
GTIWKLAKLRHLHIYHQASFTFDGGRKSSEIPSTMDELQTISSACLSCVDNVDKILAKTP
NLRKLRCEVSKFDGSFPAFDNLTKLEMLKISSPRLTWINLLKFPPNLKKLTLSQFGIYLT
EVATLPKLEVLKLLGVTISSNKWEVASNLWNVNSEQFPQLKSLKLESPSFSEWNASDDAF
PCLEHLVLRRCRHLKEIPSRFEDASSLKSVEIISCNEALAKSAMDVKETLIYFSGTSGFD
TIHTHTPLITVRFPSPVATYLLHPLTISSDHCPPHTGDQFSHPMPKSNKFSRAAAFHRVM
HHQSPLVVSTPSLATVLDFQLIKKDHPLSVIQNKIDAYEEDNDWPLEETKDRLKLLKREF
KFIDILRSLQSFNNECSMLDVIQYVQLLFQYAVDQSSTWHPYRSTLDVRKKICRTKLEIR
SKWWFPKTSLSLNPSYMDNITASNDPMFVKKFIDTVARNLSDVLMESYAFCSLPVVPGPR
REMEEVVKELKFLRNFVYFISDEICTDPQIQHTFFANVLVVGGHATMVFWLSLPDQDDHE
NPNLASLEMSISFSVLRRMIQPIQPCIRKICIDVLQALKSKQSGQIQYVADCETGFVETL
IHCLEELTIIGNHKEVVVSLMDKKEILEEILILLRANLMDLPMKDLMSHLQDIDAIIDAG
LLVSSLYDSAQEREDMDVARLNQELVLDFLGNIQSVQALIYLIVRKSFRSKLPRIDGLGS
IDIIVDNLKELLSCYSGSLALIKSQLQTIYKELERFRKQHDGFQYCAMQMIAMAHEVEHI
VVACINKDMPEWRVILWIGDILEEIALLMREVQESRELKVSDLVLHDTSVVVSDHTSQFA
RNTSMKEEMVGFDDVVDKLRRKLIKGSLKLDKETTIHDNLPDNELADMVRKVLLVQRYLI
LVDDVWETSAWDDLVSCFRDANNGSRIILTSRHSDVAFHAKLDSDPLFLRLFTHEESWLL
LKDKKCGGLPLSVVLVAGILETIEKEKHCWEQVAIDLGSQIQANSEDVIDLSYQNLPCHL
KPCFLYFGTFLEDEQIHVSKLTWLWTAEGLINTHAEKLSEDTTENYLENLIRRNLVMVAK
RSSDGKIKAYRIHDLLLDFCKKKAKEENFLAWIKGYKGMDPSKFWHQTPQRLSLYSQGRN
FAEWSSICSDVSSFRFRESRNMVLSSIECAPEAFNIFKSLRVLDLEFTLVDSFPEALPCL
RYVAIRIAEDSSLSFSANLLYLETLIVKGLGGRVSLPDIIWKMVKLRHLHIYNHALFTLH
NVQEFLQSPFKMDDLRTLSSVLFSCTDDADNILAKTPNLRKLRCELLRYDGMLPAFKNLT
KLEMLKFSSGNEWVKATKLTFPPIVLKLQGVTISSKAWEVTDEQFPQLKCLKMQSLSFSE
WNVSDDAFPCLEHLVLRRCRHLKEIPSHFEDSSSLKSVEIISCNESLAKSAMAVKGTLIE
YSGTSGFDVFIHKFEGVLSAEALGKLRSLFK
>Peinf101Scf00898g04046.1_(1)
MSSSKKDPKMIFLLVETLQQLEQLWGLFRSKFKPNDQSIAESHALEVLQRTEDTISFCEF
AEKFRLLGTLKQIEREWGSFRAFKRENMPSNKSHFFQTLLQIEWEWDSFDDFEYRRPSMD
ELKFLLRDLKLGGIIFNLQNSKKKDKEETTVGETNQVVNFSGEIQRMQAMIYRITVKTFL
LRFNTSIIDRVSYADFLLDEWTEFLRLYSNSIDSIKSQLQKIHKDLKRLQALVEQDDELQ
HFATRAVGLVYEVDYILDPCNTKDLPDHYLCLWMLTIAEGIRVLMAEVAEIQEKTAFNLV
THSTKDAAGAHNSPQFARNLGMNEEMLGRTDEMDELRGKLIGGYPDLDVISIVGMPGVGK
TTLANKLYFDQLVVSHFKIRAQCCVSQEYTRKGMILTLLRDIIGETGNLDQEDENVLADQ
LRKKLFVTRYLILIDDIWDSSALGDLNVCFQNAKKGSRIILTTRHLDVANHAKRASIPHD
LRLLNKDESWKLLQHKVFNTESCPLFLEDVGKRIAVKCGGLPLSIVLVAGILARMKKGED
YWEQVATNLGPNIQARSEDTMDLSYQNLPHHLRPCFLYFAAFSEDKEIQVSKLTWLWISE
GFVTSHTEKPLEDIAKDYLENLVGRSLVIVAKKSSDGRIKTCRIHDLLLEFCRKKAKLEN
FLERIKRDEGFDPSHVFPPRRLSLYSRSDSLANWCLSFSHVKSFQFREARNIACSHASDT
FKRFRFLRVLDLEFTIIDFLPHELTLLRYLAFRTREDTLLLPFMEWEGEYQYQIPFGSWL
SCDIYTYTIKHLLLWMVDENLQKAPQXSDSGQESSAWPSIMDDLQTISSAYFSCVDNADK
VLAKTPNLRKLRCEVGKFSGSFPYFSNLGKLEMLKISSAPTLTWIKQLRLPSNLKKLTLS
NFGINFSEVATHSKLEVLKLLGVTISSNEREVSAEVCEVSDEQFVKLKILKLENPSFSKW
DVSDDAFPCLEHLVLKRCQKLKEIPSCFEDASSLKSVEIISCNAELSESAKAVCENIIKM
ATGTSGFKQIERQWDSIFHSKFKPNDQSIAESHALKVLQLTEDTISFYEFVDNFHLLETL
KKIEREWGSFRAFKRENLPSNETHFFQTLLQIEKKCRSFRDFEIQRPTMDELKFLLRDLK
LGGIILNLQSFVKEGPGVINRVRSLFREVADHLLFEALPWNRHLSDVRFEISFTKRRIRS
SFSNNDDTVTKWKFNDPSSELLRNYDGTVTPNSVIEFIDTVIENLSDLQEFADPSSELCV
GGLRASEELKFLRSFVCFVSDRCIEPHIQLTFFTHVLEFAWRSTMFAWLYFPTFKNRELI
LVQDKRNPSFSDLVGSKIQPSEPSISMIYGDVLQALKLEQSIGVDYEVGFLETLQHHLEE
MPISPDSIEIKENLQQILKFLRAKLTSLPIQALEFHLENIDSIVVDAGLLVYSLNAEKKD
KEIVGETNQVVDFSGKIQRIQAMIYRITVKTFLLRFNTSIIDRVSYADFLLDEWTEFLRL
YSNSIDSIKSQLQKIHKDLKRLQALVEQDDELQHFATRAVGLVYEVDYILDPCNTKDLPD
HYLCLWMLTIAEGIRVLMAEVAEIQEKTAFNLVTHSTKDAAGAHNSPQFARNLGMNEEML
GRTDEMDELRGKLIGGYPDLDVISIVGMPGVGKTTLANKLYFDQLVVSHFKIRAQCCVSQ
EYTRKGMILTLLRDIIGETGNLDQEDENVLADQLRKKLFVTRYLILIDDIWDSSALGDLN
VCFQNAKKGSRIILTTRHLDVANHAKRASIPHDLRLLNKDESWKKLPPFLRGCWQKNSSK
MWRATSFNCSGILARMKKGEDYWEQVATNLGPNIQPRSEDTMDLSYQNLPHHLRPCFLYF
AAFLEDKEIQVSKLTWLWISEGFVTSHMEKPLEDIAKDYLENLVGRSLVIVAKKSSDGRI
KTCRIHDLLLEFCRKKAKLENFLERIKRDEGFDPSHVFPPRRLSLYSRSDSLANWCLSFS
HVKSFQFREARNIACSHASDTFKRFRFLRVLDLEFTIIDFLPHELTLLRFLAFRTREDTL
LLPVNLGNLETLIVHGMGGRVSISDTIWKMAKLRHLHIYDQASFTSDSGQESSAWPSIMD
DLQTISSAYFSCVDNADKVLAKTPNLRKLRCEVGKFSGSFPYFSNLGKLEMLKISSAPTL
TWIKQLRLPSNLKKLTLSNFGINFSEVATHSKLEVLKLLGVTISSNEREVSAEVCEVSDE
QFVKLKILKLENPSFSKWDVSDDAFPCLEHLVLKRCQKLKEIPSCFEDASSLKSVEIISC
NAELSESAKAVCENIIKMATGTSGFKVFIRKSLSAEAAWKHVSLVWTMLIRSWQRLRKLR
CEVGNFGGSYPDFSNLAKLEMLKISSAPTLTWIKQLMLPSNLKKLTLSNFGINITEVATH
SKLEVLKLLGVTISSNKWKVSAEVCEASDEHFPKLKILKLENPSFSKWDVSENAFKCLEN
LVLKRCQKLKEIPSCFEDASSLRLVEIISCDGTLAESAKT
>Peinf101Scf00898g04046.1_(2)
MSSSKKDPKMIFLLVETLQQLEQLWGLFRSKFKPNDQSIAESHALEVLQRTEDTISFCEF
AEKFRLLGTLKQIEREWGSFRAFKRENMPSNKSHFFQTLLQIEWEWDSFDDFEYRRPSMD
ELKFLLRDLKLGGIIFNLQNSKKKDKEETTVGETNQVVNFSGEIQRMQAMIYRITVKTFL
LRFNTSIIDRVSYADFLLDEWTEFLRLYSNSIDSIKSQLQKIHKDLKRLQALVEQDDELQ
HFATRAVGLVYEVDYILDPCNTKDLPDHYLCLWMLTIAEGIRVLMAEVAEIQEKTAFNLV
THSTKDAAGAHNSPQFARNLGMNEEMLGRTDEMDELRGKLIGGYPDLDVISIVGMPGVGK
TTLANKLYFDQLVVSHFKIRAQCCVSQEYTRKGMILTLLRDIIGETGNLDQEDENVLADQ
LRKKLFVTRYLILIDDIWDSSALGDLNVCFQNAKKGSRIILTTRHLDVANHAKRASIPHD
LRLLNKDESWKLLQHKVFNTESCPLFLEDVGKRIAVKCGGLPLSIVLVAGILARMKKGED
YWEQVATNLGPNIQARSEDTMDLSYQNLPHHLRPCFLYFAAFSEDKEIQVSKLTWLWISE
GFVTSHTEKPLEDIAKDYLENLVGRSLVIVAKKSSDGRIKTCRIHDLLLEFCRKKAKLEN
FLERIKRDEGFDPSHVFPPRRLSLYSRSDSLANWCLSFSHVKSFQFREARNIACSHASDT
FKRFRFLRVLDLEFTIIDFLPHELTLLRYLAFRTREDTLLLPFMEWEGEYQYQIPFGSWL
SCDIYTYTIKHLLLWMVDENLQKAPQXSDSGQESSAWPSIMDDLQTISSAYFSCVDNADK
VLAKTPNLRKLRCEVGKFSGSFPYFSNLGKLEMLKISSAPTLTWIKQLRLPSNLKKLTLS
NFGINFSEVATHSKLEVLKLLGVTISSNEREVSAEVCEVSDEQFVKLKILKLENPSFSKW
DVSDDAFPCLEHLVLKRCQKLKEIPSCFEDASSLKSVEIISCNAELSESAKAVCENIIKM
ATGTSGFKQIERQWDSIFHSKFKPNDQSIAESHALKVLQLTEDTISFYEFVDNFHLLETL
KKIEREWGSFRAFKRENLPSNETHFFQTLLQIEKKCRSFRDFEIQRPTMDELKFLLRDLK
LGGIILNLQSFVKEGPGVINRVRSLFREVADHLLFEALPWNRHLSDVRFEISFTKRRIRS
SFSNNDDTVTKWKFNDPSSELLRNYDGTVTPNSVIEFIDTVIENLSDLQEFADPSSELCV
GGLRASEELKFLRSFVCFVSDRCIEPHIQLTFFTHVLEFAWRSTMFAWLYFPTFKNRELI
LVQDKRNPSFSDLVGSKIQPSEPSISMIYGDVLQALKLEQSIGVDYEVGFLETLQHHLEE
MPISPDSIEIKENLQQILKFLRAKLTSLPIQALEFHLENIDSIVVDAGLLVYSLNAEKKD
KEIVGETNQVVDFSGKIQRIQAMIYRITVKTFLLRFNTSIIDRVSYADFLLDEWTEFLRL
YSNSIDSIKSQLQKIHKDLKRLQALVEQDDELQHFATRAVGLVYEVDYILDPCNTKDLPD
HYLCLWMLTIAEGIRVLMAEVAEIQEKTAFNLVTHSTKDAAGAHNSPQFARNLGMNEEML
GRTDEMDELRGKLIGGYPDLDVISIVGMPGVGKTTLANKLYFDQLVVSHFKIRAQCCVSQ
EYTRKGMILTLLRDIIGETGNLDQEDENVLADQLRKKLFVTRYLILIDDIWDSSALGDLN
VCFQNAKKGSRIILTTRHLDVANHAKRASIPHDLRLLNKDESWKKLPPFLRGCWQKNSSK
MWRATSFNCSGILARMKKGEDYWEQVATNLGPNIQPRSEDTMDLSYQNLPHHLRPCFLYF
AAFLEDKEIQVSKLTWLWISEGFVTSHMEKPLEDIAKDYLENLVGRSLVIVAKKSSDGRI
KTCRIHDLLLEFCRKKAKLENFLERIKRDEGFDPSHVFPPRRLSLYSRSDSLANWCLSFS
HVKSFQFREARNIACSHASDTFKRFRFLRVLDLEFTIIDFLPHELTLLRFLAFRTREDTL
LLPVNLGNLETLIVHGMGGRVSISDTIWKMAKLRHLHIYDQASFTSDSGQESSAWPSIMD
DLQTISSAYFSCVDNADKVLAKTPNLRKLRCEVGKFSGSFPYFSNLGKLEMLKISSAPTL
TWIKQLRLPSNLKKLTLSNFGINFSEVATHSKLEVLKLLGVTISSNEREVSAEVCEVSDE
QFVKLKILKLENPSFSKWDVSDDAFPCLEHLVLKRCQKLKEIPSCFEDASSLKSVEIISC
NAELSESAKAVCENIIKMATGTSGFKVFIRKSLSAEAAWKHVSLVWTMLIRSWQRLRKLR
CEVGNFGGSYPDFSNLAKLEMLKISSAPTLTWIKQLMLPSNLKKLTLSNFGINITEVATH
SKLEVLKLLGVTISSNKWKVSAEVCEASDEHFPKLKILKLENPSFSKWDVSENAFKCLEN
LVLKRCQKLKEIPSCFEDASSLRLVEIISCDGTLAESAKT
>Peinf101Scf00898g05001.1
MISHLLETLQQLERQWDSIFPSKFKPNDQSIAESHALKVLQWTEDTISFCEFVEKFDTLE
TLEQIEREWGSFRAFKRENLPSNESHFFQTLLQIEKKCRSFRDFEIQRPTMDELKFLLRD
LKLGGIILNLQSFVKEGPGVINRVQSLFREVADHLLFEALPWNRHLSDVRYEIRFTKRRI
RSIFSNNDDTSPVTKWKFNDPSSELLRNYDGTVTPNSVIEFIDTVIENLSDLQEFADPSS
ELCVGGLRASEELKFLRSFVCFVSYRCIEPQVQLTFFTHVLEVACRSTVFAWLYFPTFKF
GELILVPDEENPSFSDLVGSKIQPSEPSISMIYGDVLQALKLERSIGVDCEVGFLETLLH
HLEEIPISPNSIETRENLQQILKFLRAKLTSLPIQALEFHRENIDSIIVDAGLLVYSLNA
EKKDKETVGETNQVVDFSCKIQRMQAMTYRITVKTFLLRFNTSIIDRVSYADFLLDEWTE
FLRLYSNSIDSIKSQLQKIHKDLKRLQALAEQDDEFQHFATRAVGLVYEVEYILDPGNTK
DLPDHYLCLWMLTIAEGIRVLMAEVAEIQEKTAFNLVSHSTKDAAGAHNSPQFARNLRMN
EEMLGRTDEMDELRGKLIRGSPNLDVISIVGMPGVGKTTLANKLYFDQLVVSHFDIRAQC
CVSQEYTRKGMILTLLRYIIGETDNLDQEDENVLADQLRKKLFVTRYLILIDDIWDSSAL
GDLDVCFQNAKKGIRIILTTRHLGVANHAKRASMPHDLRLLNKDESWKLLQNKVFNTESC
PRFLEDVGKRIAVKCGGLPLSIVLVAGILAKMKKGEDYWEQVATNLGPNIQARSEDTMDL
SYQNLPHHLRPCFLYFAAFSEDKEIQVSKLTWLWISEGFVTSHTEKPLEDIAKDYLENLV
GRSLVIVAKKSSDGKIKTCRIHDLLLEFCRKKAKLENFLERIKRDEGFDPSHVFPPRRLS
LYSRSDSLANWCLSFSHLKSFQFREARNIACSHASDTFKRFRFLRVLDLEFTIIDFLPHE
LTLLRYLAFRTREVTLLLPVNFGNLETLIVHGMGGRVSVPGTIWKLAKLRHLHIYHQASF
TFDGGRKSSEIPSTMDELQTISSACLSCVDNVDKILAKTPNLRKLRCEVSKFDGSFPAFD
NLTKLEMLKISSPRLTWINLLKFPPNLKKLTLSQFGIYLTEVATLPKLEVLKLLGVTISS
NKWEVASNLWNVNSEQFPQLKSLKLESPSFSEWNASDDAFPCLEHLVLRRCRHLKEIPSR
FEDASSLKSVEIISCNEALAKSAMDVKETLIYFSGTSGFDVFIHK
>Peinf101Scf00898g05055.1
MSSHHESLSPNISYLLETLQQIENKLVSLHKCKQENKSTKESVSFFMFLHESHFLQTLQG
IEKECAIPFFKSAQKNHSLETLQIFEEACCSFIKFLQDSHLLETLQQIQEHWSLFWFKQD
CLSSDVFETMQQIEEESLSYRRFKRSYLYIKDEFKLLKLDFKILDIILDLQIFIDEPYVS
KKIRALIKDAVPDIGEFYHKQVQPWSKYFSIHIRDIQSIILGTTLEIRAKCSFPKISLQL
SPNKDSIVNHNVVMEVLDNVAENLSALLNFNYSSRVVFILELCMDQIEKVLEELKFLKGF
VCFVSDRCIETQIQHTLFTHVLVVAWYTTIAAWLYLFSNENGCIDATSDEMNSLFLDLLQ
RRIQPIEPCICNIYIDVLQALKLKQSRWYPIIHIKYVFDCEVGFVDTLLHHLEELPISSN
STTSKTSLQEMLNFLRANLINLPAQALEFHLQEIDSVIVDAGVLVYSLHDNEKDKEEMVI
CEMNQAVVLDFPGKIHSLQAAIYLITRRSFLLRSNLPRIDGLGSMDFILENPTKFLSLYS
NSIDFVKSHIQAIQKELKCFQVVVEQQDGLQHFATQVTGLVYEVEYMLEACKKKDVPDWC
LFLWIMNIGEDIRVLMAEVAEIQEKNVSDLVLHNTKYDATAHTSSQFARNPDMNEEMVGL
MDVMDELRDKLTKGSSNLDIISIVGMPGVGKTTMANKLYFDQSVVSHFSIRSQCCVSQEY
ARKNLLLAILLDITEDAVNLDREAESELADKLRKLLMRKRYLVLIDDVWETSAWDDLKSC
FPEDNKGSRVILTTRHYDVATYAKHVSDPLVLRLLSNEESWMLLQKKVFNKESCPLILED
IGKSISQKCGGLPLSIVLVAGILARMEKERHCWEQVATNLGPHIQAQSDHTIDLSYQNLP
HHLRTCFLYFGVFSEDSVIQISKLTWLWISNGFVKTYTEKHSEDIAKDYLDNLVERNLVI
VAKMSSDGKIKACRIHDLLLEFCRKKAKMENFLERIKGDGDIDPFHVFPPKYKTPRRLSL
YSRCSDLEKWCLSCSHLKVFQFRESRKIAFSSIDRASYTFKRFKFLRVLDIEFTVIDSIP
QELTLLRYAAFRTGEDTLSLPSNLWNLETLIVQGIKRRVSLPDTIWKMVKLRHLHIYDQT
FFTSDSGQEILESPSTLDDLQTISSACFSCVDNANKILAKTPNLRKLRCEVLKLDGSFPA
FNNLTKLEMLKISSSPTFTSINLLKLPSNLKKLTLSKFRINLNEVTNLTNLEVLKLLGVT
AVVSNKWKVNSEQFSKLKFLKLENPSFSEWDVSDDAFPCLEHLVLKRCRHLKVIPSCFGY
MLSLKSIEVKSCKESLVESATVIKEMQVEEMGYSGFESLPDLLQECNLPLGVFPLNMIRY
ELDESKVKDTNVSVEGYRLEKAWFTAGLKKSRPREAYDIPHDANR
>Peinf101Scf00925g04005.1
MAVGYIAPPVTFGHEDEAEALLKRLVGGPRQLGVVPIVGMPGLGKTTLATKLYSHEIVMG
HYDARSWCCISQVYDRKKVLLEIRRGLDKKNTKTQQSDEESHEESELADELRKLLIGKRY
LIVVDDLWSTNAWDDLRPIFPDDNKGSRLVITTRLDEVAFYASTDPHHLRNLTEDESWEL
LRKIVFKEECSPSELEEVGKEIATSCSGLPLAIVLTAGLLDRGEKEVGYWKELAQNLSSN
LFRDAKWLMEIIELSYKTLPHDLKPCFLYFGAFSEDEQIPIEKLVQLWTYEGLIPHNELM
KSMDHLATSYLMDLVGRNLVMVGERSDLGVAEAVQVHDLLHQFCTEKAKEEIYLQRFYGS
KLTPEYDYPQFASHMPSRLVVCSEAHNFIKWSSPCEGIRSVRFIVSDSMQSAKPFDDFIQ
AFKLLTVLDLKKVDFGNSFPHGILQLIHLRYFEIKGSFDEVPSNISCLINLETLLIDSAG
SHSEEIRLPNTIWDMVNLRHLGVHGWFPDFGEISQQFSKLEKLETCEGLMINLPENLPIL
THGIPNVVKYSCTMHEYDSDSDSDKEPDNKLYYEDFDSDFIAEVFAEYSGDEDIDDLFSH
RDDADDSRLHEPLFRSLDRLESLACYCEPRRPPTGRAFGFPTSLKKLELGFFPFRNPLRS
VSTIGELPNLEILHLLYCYFWMYMWIVKDGEFPKLKVLKMFHTDSIRWRVSEDAFPNLQL
VSLEYCRDLDIPSNFGYLNSLKLLEVSHCGEYTSESAMRIKEIQVEELANSDFKLKSDHT
SSHEESSYEEEDS
>Peinf101Scf00930g13003.1
MSSVRDDIVKLLNEEDIDFDVEYTKKLKLYLTIMLRLVQFSYLIFDDFNATVPHKSYEVQ
TGDDMEDAFLRLVDFIRSCISSHYSKSRATMTAGQLVELLDSLLMNLHDLSSAESIAPFM
TQYEALQNVCGNIRDFHGLKVKGCIELEIVEYVIPLSQLMVERVGHFCWVLLADQLCKHA
NLYKILDVPRVDIRLGHLFEKIIPVELEVMHISFTNLKASKSAEVGRFIKQLLEAIPDIL
REYLIHLQHHMVNVTSISTSSQEIHVMIEFLLLILTDTPKNFIHHDKLFDLLARVGAFVK
EVSILVRNLEDKSRKESINETNCAFLYLLENIELLKGDLKHIYLKAPDPSELLFHMDGPM
FMNLLLRNLTDLLNSNAYSVALIKKDIGLVNEDLKFIRSFFRNVEQEMHKDLWKHVLDVA
YEVKHAINSILARDHGLLNLIFSLPNAIEKIKLVKEEMINLSEKISKNRGLTVVNSHKRS
VENKSSVAGQVIVGFKEEANWMIRKLTSGPTELDVISIIGMPGLGKTTLAYKVFNNSSVM
SHFDIRAWCTVDQEYNRRMILHKIFNQVAGSDVKFGDDIDVDDVLRKKLYGRRYLIVLDD
LWDTTAWDDLTRPFPQVEKGSRIILTSRIKKVALHGKRHSDPLNLRLLRPEESWELLEKR
VFGEESCPVELLDVGKDIAQNCQGLPLVVDLIAGVIAREKRKTLWLEYLKRLKSFIFKNE
EELMRVIQLSFDHLSDHLKLCFLYLGSYRKDEEIEVNELKALWRAEGFVEETKMKSMEEV
MEDYLDHLVSSSLVMVSKGKYKDKVCQIHDLVHDFCLIKARKEKLFDLISVSSPSSSASD
LMPRQLTIHYDEHLSQSYKKIFLFDSEKKRDSSGNHLFSLKITGFRKDDFICHLRHLRLL
RVLILGSRFITVPDYLLNEIGMLVHLRYLHIRTSRIETLPSSFSELLNLETLVVDNREWA
MGLQPVVWNLAKLRHVAINPCFFSDLDTDQSTPLAEDAKLEHLRTLERLLLPCSKCPEDI
LKRLPNLRKLDCTIEESWDSDARCNRFPQFGLLNELEELRVLGPYVVLSYEESLNPNDIL
SFEGRHSGDFPFFPSSLRILRLGNGILTADSLSTIARLPNLKELHLTKLFIQGKEWIMRD
QNTFENLKLLDVCEVTFSEWQVGEESFPVLEHLLVRYCWNLKEIPPSFGNIDSLKSIELM
NNPQLEDSALHIKQYVEEMTGEDKLQVLLRCKY
>Peinf101Scf00930g15006.1
MEILESSPDILRENLIHLEDRMANGAGTGTSAQMIRVMLEFLLIILIDLPKDFIHHDKLF
HLLAHVGVFTKEVSILVRNIEENEESTNETNNATTYLLEKIELLYVDLKQVYMEAPDPSE
LYFQMSDGPLFMNLLLKNLNDMLNSGAYSVALINKEIGLVKEDLEFIRSSFENVEQECNK
DLWKRALDVAYEAKDAINSILARDNGLLHLIFSLPNAIEKIKFIKEEVSNSTEKIPKNPC
FTVVDSPKSSVENKSLTTGKVFVGFKEEKDWIIRKLTSGLAELDVISIIGMPGLGKTTLA
YKVYNDRSVISHFDVRAWCTVDQGYNRRTMLQKIFNQVTGSDEKFGEDIDVDDLLRKKLY
GRRYLIVLDDLWDAATWDDLTRPFPQVEKGSRLILTSRNREVALHGKRNSDPLNLRLLRR
EESWELLEKRVFGEESCPVALLDIGKEIAQKCQGLPLVVDLIAGVIARRKYEKIMWLKLL
NDLNSVIIENGVEVMKVIQLSYDHLSDHLKLCFLYLGSHQKDEQIEVNELKASWSAEGFV
EQTDMMSVDEIMEDYLDHLVSSSLVMVSKRKFGEKVCQIHDLVHDFCLMKARKEKLFDVI
SASVPSSSAASSFTSSDLVMRQMTIHYDEHLPCSYKNLLESQKKTESAKHLLSLKLTGYW
RDHHVRHLRHLRILRVLNLGDFFTVSESLLNEIAMLVHLRYLKIRTENIDALPWMFSNLW
NLETLLVNNGRCPMALEPVIWNLSKLRHVDISFCFSCDLGTDEKILLGECYSQKKLRILV
GLLLSCSEGPVDISEKFPNLQKLDCIILDSWDSSAGCNWFPQFGLLNELEELTVFARDDI
LISAARGLEPDNILSFEASPPSDLPFFPSSLRSLMMGNCVLTSDSLSTIARLPNLQELHL
KRVIIDMNEWNMKIDDTFKSLRILELYFVVFSEWQVREELFPVLEHLTLSECKKLKEIPP
SFGDIDSLRSIELIASSQLEESALEIKQYVEDMIGEDRLQVIVLGEADDDTEIIVV
>Peinf101Scf00930g15008.1
MVNVTSVSTSTRKIHVMIEFLLIILTDMRKNFIHHDKIFDLLACVGEVTKEVLFLVRNIE
DKSRNEESNNETNCAILDLLENIELLKGDRKYIYPKDPGPSELRLHMIDRSLFMNLLRSN
LNDLLSSNAYSVALINKEIGLLKEDLEFIRVFFGNNEQELHEHLWKRSLNLAYEINYAIN
SILARDNGKIKFIKEEVSSLPEKIPKNRGLIIVNSPKMPVENKSSPAGKIIVGLKEETDL
IVRKLTKGPAELDVISIIGKPGLGKTTLAYNDRSVISHFDIRAWCTVDQEYNRKMIMQNI
FNQVTGSDEKFKEDTDVDDVLRKKLYGRRCLIVLDDLWDTATWDDLTRPFHQVEKGSRII
LTSRKKEVALHGKRHSYPLNLRLLRLEESWELLEKRVFGEKSCPVELLDVGKDIAQNCKG
LPLVVDLVAGVIARRENEKIVWLELLKDLKSFIFKNEVEVMRVIQLSYDHLLDNLKLCFL
YLGSYRKDKEIEVNELKVLWSAEGFVEEIEMKSVEEVMDEYMDHLVSSSLVMVSKGKFGK
KVCQIHDLVHDFCEKKAGKEKLFDLITSSSPSFPSSDLMPRQVSIHYDEHLPQSCKDIIL
FKSEKERDSSCKRLLSLKITGDWEGNLIYHLRHLRLLRVLNVDTHFITVPDSLLIEIGML
VHLRYLKITTENIGALPSTFSNLWNLETLVVNNRGCPMELEPVIWNLAKLRYVVIKPCHF
SHLGTDEPTLEDSKLENLRTLETLQLFGSKGQQDILKRLPNLQKLDCKIVKDFSAVCDWF
PQFGFLKELEELKIFDVDSIVSFEARDPSDFPLFPPSIKFLELNCASLTSDSLSTITRLP
NLQELHLRNLDILEGEWNMQEVETFENPKILEVREESFPVLEHLILRFFVQFKEIPSSFG
DIDSLKSIELSIALIFSDAASAFSRTFKEDNILHSSEHVKLNGTDC
>Peinf101Scf00930g17010.1
MSRESNEISSGEDALPVFLRLQDYIKCCLNSQHQYKSSATMPEEQLVELLDLLVMNLHDL
SSAESISPLMTQYRALQSVCSTIRDFHMLKVNGFIEPEIVECFTPQFQLMPERVGPLCSV
LLADQLNKFVKPKKKVDLPRVDIMLAHLYMKIIHVHLEVIHICFTKLKASKSAEVGHFIN
QLLKASPDILREYLIYLQGDLLNVTSLARKIHVMIELLLVILTDIPKNSIRHDKFLDLLS
RVGAVTKEVEVLVHNIKDKSSNEDSTNESNCTTLHWLENIELLKVDLKHVYLKAPDPTEL
CFNMSDGPLFMNLQFRHLNDLLNSNAYSVDLIKEEIGQVKEDLELIRSLFGNVEQKLYED
IWKRVLDVAYEAKHVIDSILAREDGLLHLLFSLPNAIEKIKVIKKEVSNLPEMIPKKRGL
LVVNSSRKPVKNMSSTTSQIIVGFKEETDWIIRKLTSGPAELDVISIIGMPGLGKTTLAY
KVYNDRLVISRFDIRAWCTVDQEYDRKMILQKIYDQVTGSDEKFREDTDVDDVLRKKLYG
RRYLIVLDDLWDAATWDDLTRPFPQVEKGSRIILTSRNKEVALHGKRCSDPVNLRLLRHE
ESWELLERRVFGEESCPVELLDVGKEIAQNCRGLPLVVDLIAGVIARRKKEKSLWLELLK
SLNSLILEDGVEVMRVIQLSYDHLSDYLKCCFLYLGSYRKDEQIEINKLKALWSAEGFVE
HTEMKSVEEVMEEYMDKLFSSSLVMVSKGNFGERFCQIHDLVHDFCLIKARQEKLFDLIS
SSAPSSSSSSFDLMPRQLTIHYDEHLPQAYKKISLFDSEKKRDSSGKHLLSLKLTGTWIG
NLICHLRHLRLLRVLNLTGCHCPNYLLNEICMLVHLRYLNTGNMTIEALPSAFSNLWNLE
TLLVRNRNCPVIVQPVIWKLAKLRHVEIYLFFGSGTDEPTDDSKFKNLRVLKKLLLSYSK
GRYDILTRFPNLHKLTCIMNDTWDASAGFNRFPEFGFLNELEELRLYGPRYYGNSEDILS
FEARQPSDFPFFPSSLKSLRLAEASVTSDSLSTIARLPNLQELRLADLHIQGKAWNMQED
DTFENLKLLKMYGVYFCEWQVGKESFPVLEKLIVSECDELKEIPSSFGDINSLNCIELIA
SPQLKDSALKIKQEVEEMTGEDKLLVLVKFKDDNVSLGSDPIETT
>Peinf101Scf01044g04062.1_(1)
MAHNDIEDTLDHLIQIKSGGDLDSIKIDQIETLEMELKFLRTFIKYHRALLPISLDKITK
KAMLIAEMLHLVFDGISDECKTNFNVERLISQMQESIKANTSSRYNYELELNDFYLLEYM
DCLDKNLNNVPRYLYRSNLSLAIEMQMLHGNGFLKQVKVIQKKMRFLRYVYAIEIKGFID
HEKLEGLETQMHQSRTFKNQKFPKGFSHHLHSLLVYLKSKKLVESFPNNVSARNIDMAIE
FLLFLLVNVPNRVINGKRLNEVLEKVGPIVGDIICLVQKLQSSIIKDDTSKINLCSVQIL
EKIENLMAQVEERCYKSLKFTQSQFPTVGGLSFLDSLLRRLNAMLKSESSLDFTMKPRIV
ILEKELSSLTSIFRDVSKVNHAHEVLKDLQKRTVNLAYEAEVAIDSILAQYNALWHLFCS
LPKIIKEIKHISAEVTEIWSDKLALNSYFAVEPSIHKPFPQTNLMNDEEIVGFENDEEKI
IQYLIRGTNELDVIPIVGMGGQGKTTISRKVYKNNMIVSHFDCLAWCCISQTYNRIELLR
EIYSQVFKSNIVGKDDEIADKLRRRLMGRRYLIVLDDMWDAKAWEDLRLSFPNGENRSRI
IITTRLEKLGKQVRHHTDLYSLPFLPLDESCKLLKKKVFEEEVFPSALHGVSLAVAERCK
GLPLVVVLVAGIIKRNKMEESWWHEVKTTLFSFLGESEDYSLSTMHLSYNNLPDYLRPCL
LYMGMFPEDYKIPVSKLISLWIAEGFVQNIESGILEEVAEGYLMDLISINVMAHDDIDNM
LDQLRRIRSGGDLNVVKINQIESLEMELRFLRTFIKYYHVLLPYSLYKITMKTREIEEML
RAVFYEMRYCDCETCFKNRSLVSQLKDFFEGIRNAIFRYKNNELNFPGYEENDFDLLECL
DYLDKNLNDAPRYLVKSEPFITKEIKVLQKTDKYLKQLSSIQKKMRFVRYLYGTEIIGCI
EHEKLKGLQTRIQFMVDDVRQFCIALWMNDDEDNTSISDIESKPPHLLCLVVLVELEMKN
IFLGELNASKFSQSRTFKNQKLPKGFSFHLHSFLLFLRNKKPENFPNNVCSRNIDVAIEF
LLDFLDDVSNRVINGKMLSEVSVKVGALVVDVLCVIQKLLPSSTIIKDNTSKINLCSIQI
LENTKILKAQVESYYKSLKFTPSQFPILGGLSFLDSLLSKLNEMSKSESGFDFKLKAQIG
ILEKELSSLTSVFRDVAKVQHENEILKELQKRTINLAYEAEVAIDSILVQHNALRHSFCS
LPAIINEIKRIHMEVIKLLSENLSLGPSFVVEPSKSVPNQHNHMNDEEIVGFENDRKKIF
QRLIQGTDELDVIPIVGMGGQGKTTIARKVYNNDKIVSHFDVQVWCIISQTYNRRDLLQE
IFSGVTGSKDKGDKDDILADMVKKSLTGKRYLIVLDDMWDGMAWDDVRFSFPDVGNRSRI
IVTTRLGKVGEHVKHHTDLYFLPFLTREESCQLLQKKVFQQDCPPELCDVSLEVAERCNG
LPLVVVLVAGIIKRKKMEESWWREVEKSLPSSLGGELEEYSLSTIQLSYDNLPDYLRPCL
LYMGMFQEDATIPASKLISLWIAEGFVQNNESGRLEEAAEDYLMDLISSNVVMVSTRRYN
GKVKYCQVHDVVLHFCLEKGRGEKFMLAVKGRFSHFQPSDWKEHRLRFNITNEFPKMPLV
SSQMRKPFHRYLRSLIITSGIDFTDWTPIPQISKLGLLKVLDLSSRRVDRFSSATLCPLI
HLKYLAVYSEELNIYPEPHLLHLETSIVKCFYSSVVVPVSFWKMEKLRHVEIGSAVFDLV
SNKQRIFEESTKLEYLSILRKVEFSIDGADCIDVLSRRCPNLQELETTINFYEDSPECRL
KLEGLTQLQQLDLCFNHIASELHLPSNLKKLALTGPHIVSAASLIAGLPNLEYLKLMDLD
YESTEWLLGDIVFDKLKFLKLVDLGISRWVASEDSFPLLETLVIRGCDALTEIPLSFVDI
QTLKQITLILYEEESLKDSAVQIKKEVEELQGIDRLNLIIIEVS
>Peinf101Scf01044g04062.1_(2)
MAHNDIEDTLDHLIQIKSGGDLDSIKIDQIETLEMELKFLRTFIKYHRALLPISLDKITK
KAMLIAEMLHLVFDGISDECKTNFNVERLISQMQESIKANTSSRYNYELELNDFYLLEYM
DCLDKNLNNVPRYLYRSNLSLAIEMQMLHGNGFLKQVKVIQKKMRFLRYVYAIEIKGFID
HEKLEGLETQMHQSRTFKNQKFPKGFSHHLHSLLVYLKSKKLVESFPNNVSARNIDMAIE
FLLFLLVNVPNRVINGKRLNEVLEKVGPIVGDIICLVQKLQSSIIKDDTSKINLCSVQIL
EKIENLMAQVEERCYKSLKFTQSQFPTVGGLSFLDSLLRRLNAMLKSESSLDFTMKPRIV
ILEKELSSLTSIFRDVSKVNHAHEVLKDLQKRTVNLAYEAEVAIDSILAQYNALWHLFCS
LPKIIKEIKHISAEVTEIWSDKLALNSYFAVEPSIHKPFPQTNLMNDEEIVGFENDEEKI
IQYLIRGTNELDVIPIVGMGGQGKTTISRKVYKNNMIVSHFDCLAWCCISQTYNRIELLR
EIYSQVFKSNIVGKDDEIADKLRRRLMGRRYLIVLDDMWDAKAWEDLRLSFPNGENRSRI
IITTRLEKLGKQVRHHTDLYSLPFLPLDESCKLLKKKVFEEEVFPSALHGVSLAVAERCK
GLPLVVVLVAGIIKRNKMEESWWHEVKTTLFSFLGESEDYSLSTMHLSYNNLPDYLRPCL
LYMGMFPEDYKIPVSKLISLWIAEGFVQNIESGILEEVAEGYLMDLISINVMAHDDIDNM
LDQLRRIRSGGDLNVVKINQIESLEMELRFLRTFIKYYHVLLPYSLYKITMKTREIEEML
RAVFYEMRYCDCETCFKNRSLVSQLKDFFEGIRNAIFRYKNNELNFPGYEENDFDLLECL
DYLDKNLNDAPRYLVKSEPFITKEIKVLQKTDKYLKQLSSIQKKMRFVRYLYGTEIIGCI
EHEKLKGLQTRIQFMVDDVRQFCIALWMNDDEDNTSISDIESKPPHLLCLVVLVELEMKN
IFLGELNASKFSQSRTFKNQKLPKGFSFHLHSFLLFLRNKKPENFPNNVCSRNIDVAIEF
LLDFLDDVSNRVINGKMLSEVSVKVGALVVDVLCVIQKLLPSSTIIKDNTSKINLCSIQI
LENTKILKAQVESYYKSLKFTPSQFPILGGLSFLDSLLSKLNEMSKSESGFDFKLKAQIG
ILEKELSSLTSVFRDVAKVQHENEILKELQKRTINLAYEAEVAIDSILVQHNALRHSFCS
LPAIINEIKRIHMEVIKLLSENLSLGPSFVVEPSKSVPNQHNHMNDEEIVGFENDRKKIF
QRLIQGTDELDVIPIVGMGGQGKTTIARKVYNNDKIVSHFDVQVWCIISQTYNRRDLLQE
IFSGVTGSKDKGDKDDILADMVKKSLTGKRYLIVLDDMWDGMAWDDVRFSFPDVGNRSRI
IVTTRLGKVGEHVKHHTDLYFLPFLTREESCQLLQKKVFQQDCPPELCDVSLEVAERCNG
LPLVVVLVAGIIKRKKMEESWWREVEKSLPSSLGGELEEYSLSTIQLSYDNLPDYLRPCL
LYMGMFQEDATIPASKLISLWIAEGFVQNNESGRLEEAAEDYLMDLISSNVVMVSTRRYN
GKVKYCQVHDVVLHFCLEKGRGEKFMLAVKGRFSHFQPSDWKEHRLRFNITNEFPKMPLV
SSQMRKPFHRYLRSLIITSGIDFTDWTPIPQISKLGLLKVLDLSSRRVDRFSSATLCPLI
HLKYLAVYSEELNIYPEPHLLHLETSIVKCFYSSVVVPVSFWKMEKLRHVEIGSAVFDLV
SNKQRIFEESTKLEYLSILRKVEFSIDGADCIDVLSRRCPNLQELETTINFYEDSPECRL
KLEGLTQLQQLDLCFNHIASELHLPSNLKKLALTGPHIVSAASLIAGLPNLEYLKLMDLD
YESTEWLLGDIVFDKLKFLKLVDLGISRWVASEDSFPLLETLVIRGCDALTEIPLSFVDI
QTLKQITLILYEEESLKDSAVQIKKEVEELQGIDRLNLIIIEVS
>Peinf101Scf01069g00014.1
MAAYAAVISLLQTLEQLQQRNPILIQGRTAKTLESLHATAEYFQLVLDEISCKSKRFDPD
KVKSLEEKIREAASDAEDVVELEICQIIKDLSWKVGIACSKSLRKRLLRVVEKVDTEKKE
VMEIVSDFSMIRSTNGATDGEIPESRDSRIGTSSRHNSPRPNLEDDIVQGLDDDLERIVK
RLTRPSSDLNIVTITGMGGIGKTTLARKAYDHPTIRYRFDIHVWVTISQEFQNRNVVLDA
LHCISNVNKKDYNGKSDNDLANLVQKNLKGRRYLVVVDDIWCTDVWDSIRGIFPDYNNRS
RILLTTRETEVALYANPTSPHEMNLMNLDNSWKLLRDKVFGPKHDHPPELEEIGKKIVGK
CQGLPLTISVIAGQLSKMARTLESWKDVAQTLGEMVASHPDKFLRVLGLSYHHLPNHLKL
CFLSMGGFPEDFQLWPSLTPRNLTYEGFSHFNLLRVLAIFDDDRFRSFPLAITKLFHLRY
LEIKCDGNLPASISELQNLQTLIYEQSHTDATSPGEIWMIKTLRHIYLRESCYFSSLKSF
GKKHLVTGMPNLEELSILLSTSCTNEVFSLTPNLKRLIVQETPPYANYLIDMSKLSLMPA
SQYRHRLSCQELLGSAWLYPLGDPFELPYAPEGHRPVAP
>Peinf101Scf01069g00026.1_(1)
MAAYTAVISLLQTLEQLQQRNPDLIQGQTAKTLESLHATAQYFQKILDEVSCKSGKFDIE
KLKHLEEKIRVAASDAEDVVELKIFQVIKGWNFGIARSRILRDNLLSEVEKFDVTKKEVM
EIVSDFTSSAVDDEILESGTSSRSYLMPNLEDDIVRGLDDDLEIIVNRLTRPSSDLDIVT
ITGMGGIGKTTLARKAYDHPTTRYRFDIHVWVTISQEFQNRNVLLDALHCISNTNKKDYD
GKTDNELADLVQKNLKGRRYLVVVDDIWSTNVWDSIRGIFPDYNNSSRILLTTRETEVAL
YANPTSPHEMNLLNLDNSWKLLRDKVFGPKHDHPHELEKIGKQIAKKCQGLPLALSVIAG
PLSKIARTLESWKDVEQTLGEVVTSHPDKCLGVLGLSYHHLPNYLKPCFLSMGGFPEDFQ
VEIWRLIQLWIAEGFIRTSGSCKSLEEVAKDYLEDLISRNLIMVRKRRFNGEIKTCEMHD
LLHEFCLIEAEMTKFMHVERTEHDLLHTLQTRMHNVHRFSLQPQIDSVDNFCKLLPPLAR
SIYFVCPLYRSPPSGLCSRFNLLRVLAILHCLFDSFPLVITKLFHLRYLEIACYGNVPAS
VVELQNLQALIYEQHSVYEILPTLPEEIWMMENLRHIDLWRSCYLPNPISIEKKHLVTGM
PNLEELSGFIRSAGCTNEFFSYTPNLKRLIIEEDSSSQKNTRSLCNMSRLTKLESLKVIG
HSFFSEYSIGPSIDRFVFPTSLKRLTLNCLYCHWRWQDISSICVMLPNLEELKLKAIRGI
GETWKLRCKHKFKTLKLLLLRNIDFYYWIASSDSFPNLQRLVLKNCKYLEEIPTDFGEIC
TLESIELYDCGTLAEESARNIEQEQEDMGNNSLKVVIHTSRKNSWMLLHDKVFGPKHDYP
PELEEIGKKIVGKCRGLPLTISVIAGQLSKMAKLENIGKMLPKP
>Peinf101Scf01110g02010.1_(1)
MAYAALTSVIQSLEQFLKYSPFMIPTRKTKIESLHKSFRSLQDFVEKYGNVFHTCDKENK
LRDAAYKAEDIVDSKIRKVHLAKNLKGQKHSYIVMCRRLQQVIGEMECIQEEIAIEIDKS
NIGRDDEGSILNVVSSRQIPNQEHQQHQAIITVGLDNDFLRIADRLTGQLSTLDVITIVG
MGGIGKTTLARRLFENSLVVYHFHARAWITTSQEHQVREILVDLLCSLAGPSNEIYKDSN
EQIAERLYKSLKGRTYLIVIDDVWSIHAWDDVKRVFPNDNNGSRIMLTSRLTDISTHANP
YNPPHLVNLLDNDESWELLRKKLFDKEHCPPELEKIGKNIPDAKDFHWQSLFVAGHLSKI
VRTQKNWESFSQSASSIVSGNPRQSMDILALSYNHLPQHLKACFLYVGSFPEDFSIPKRK
LIRLWMAEGFLQPTELKSLEVVAEECLGDLIDRNLILVAKKSSSGKIRTCQIHDVLREFC
LKEAQQENFLCIINQRRIIFNSRTYFLSRFINSAPVPASSLRSILCFTSVDGSLRYLLDF
RLLRVLDISTRYTQHIPAIVEQLLNLRYLAITIDQELPSSFLLNLRYLQTLVLWISSKVP
VFSCDIWKLLYLRHVYVKRAICLTPPNKANEEKVNERCNLSLVLENLLTISKLSLNSCTK
EVFSKIPNLKKLGIFEAVESYPIFSDSIYSSENLWLHNIQEITDQWSHFLQNLGLLYQLE
TLKLTFLKTVSKQPQLLAHLNVHAFPQKLKKLTLSFSYLPWECMDILGQFPNLEVLKLKN
YAFTGPNWEAEEEGFPRLRYLLIEFTDLVNWNATGGPFRCLEYLKLRHCYCLNEIPSCIG
ELPSLQIIDMDDSSPPALISAKQIQEKQRSWGNDSLQLCISFIIKQNPWNLKMKIESLHK
SFSYLLDFIEKHGNSFLAHHKKKLRDEAYKAEDIVDSKIRKFHLAKNWKGRKNAYIVMCR
RLQEVIKEIEHIQEKITRIIKFGNSNDERTSSLNAIITVGLDYEFLRIAERLTGQSSRLE
VVTIVEMGGIGKTTLARRLFDDSLIVYHFHARAWITSSQEHQVRKMLVDLLCELAPPSEE
IYKESNEQLADRLHKSLKGRSFPKTGWEFGIWDLKSQKIPKK
>Peinf101Scf01142g10052.1
MAYPAVNSLIQTLELFRTTYPVLIHGQTAEIIDSLRASAEYFQNILENSSQLKHEHEMIK
NMEGDMRAAVQQAEDVLESNVAIIMREQWTIQDEAGVLIRDLSQAKDKIDVVSKDLAQVS
KDLAQGFNAYGTADGDSFRKRASTALLQDVIVGMDDALMKITDRILGPASEREVIPILGM
GGCGKTTLARKVMDDPSIISRFAIHAWVTISQEYHLRQVLLNLVCCITGKEFQEFSDDQL
MDKAYKALKGRKYLIVIDDIWCTKIWDLIARTLPDDKNGSRIILTTRLKDVAEYVNPEIP
SHEMMALKHNCPSELEEIGKKIVVKCRGLPLAILVVAGHLSKIPMTEERWATVAQDVSKV
VNSNPDECLAILAMSYHHLPIHLKPCFLHLGTFPEDSKIDMRRLIRYWVAEGFLKSDKLK
SPEHVAEDCLEDLVSRNLIMARRTKLSGRIKSCAMHDLLRDLSVMEAAKEKISHVIRIDP
APNVPVKNHETTRFSLHSCISLRKISNSSQDVRSLYLFKEPQEPTGKTLEFKTLRVLAAN
PWSHFTFRHHMTLNSAILRRLTLNGSCLPWEDMATLAKLPKLEVLKLINNAFRGKVWKLN
DAEQFNQLQFLLVGEADLVQWEVGSVNFPNLRRLLLTGCLHLEKIPPGIGEICSLESIEL
YECSSTAEQSAREIQQEVAEIAGSDCLDVQCYRLNQVEINMRLLCQYEIPVILTYRVTTS
SHNETIQLSIFYLSGMWSYAPLHVCVFSQFSSLSVSVLKVANLVNSRPRKIPSMFNAIQR
TERSKGFEVVLPDKATMEHTVIPAVEALSRNDIEGAQNLFRIALQVLLVRAVNTIIIASD
DMRDLLPPDDPLVKKCIDPMDALARSTVEFSQSVERDS
>Peinf101Scf01160g00006.1
MIELISVFSKLLEMAYAEVTSLLQTLERFMQLHPSPIQPKRRKKIEALLQKVSFLQDFFE
DSVKQCNDHEDINYLQGIIRDMSCKAEDLVEKIMFEYSSSSGLKKIATKYFGINSKIQSI
EAAIIKVYDDISAIRVSRMSSNYGSCSHLTLPLNSPKHAVVIGLDDDLLRVKDKLTGHPS
KLDVMAIFGMGGIGKTTLAKKIFHDKLIEYHFDIRAWITISQRYMVRNLLLDLLDSTSEV
PFEMDQFEDEELADQLYKSLKGRRYLIVMDDMWSIEAWNDVKRCFPNDNNGSRVMVTSRI
MKVALFVNPYNPHEMRFLTLEESWKLLQEKVLGLECCCNYAMERIGMQIAQKCKGLPLAI
VMVAGILSKVSATPSSWSAVAATIQDSFVTQDSRECVDILALSYNHLPHHLKACFLYMGA
FPEDLEIPVWRLIRLWTAEGFIKLETPKTLERVAQEYLQDLIDRSLILVGRRSYDRIKTC
SIHDLLRNFCLQEAQREKLLHVVRRHGPDFPQGVHRRLHFHSDIFAYSSYTYSNPNLRSF
LSSNACSVLEDSYFRCMGFKLLRVLDVVSHSFHGFPIHVIKLLLLRYLALSISSELPRSI
LELKNLQTLIIYWGTKEIRILPLEIWKMPLLRHIHVKGKVFLFEPIIADTKKNFQVLGNL
QTLCAITINTTNFCRGLIATTPNLMTLAINLVTDRLGDCLNTLMHLYSLETLKLMFNLPM
INSDPHSIKYWNAFPPNLKKLTLSGSRLPWEEAKVLGTLPNLEVLKLKHLSFLGPDWETN
EEGFYKLKFLLLESRDLVLWKQDTGYPFPSLQHLVLRFCYKLKEIPSEIGGIPSLRVIEV
HSCNPYAMRIAKMIQEEQINLGNSDLEVCLHPAR
>Peinf101Scf01164g06028.1
MEVNNSFIDSSSSQGSSEQNTLVGFNDELMAIIEQLTGQSSNLQVVSIVGMGGIGKTTLA
QRIYNDRYVVYDFDIRAWITVSQVQDDREILLKLLDCVSSSDTDQEIKKKSKEELELLVY
QSLLDKRFLIVMDDMWCPDIWFYVKGLLYRNKKGGRILLTTRDKDLAKCASPDDSVPHCL
NLLNVNESWILLKGKVFGKENCPPELEKIGKMVAEKCQGLPLAIVVVAGLLSKKSKSINS
WKIVLENLSSLLFANAEKCLDILALSYNHLPRHLKDCFLYFGLFPEDMEVPVGKLIKLWI
AEGYFEERQDKSLEEMAEESLKDLIDRSLVLMGKQSFDGKVKTCSMHDLIRELCLRESRK
ENFLYVVNNHKEVSPEDIKVSFRLSFHSKKWEFIQEILDNGNLNVTHSILCFGKSYDLLH
KFLSCGPKVSHMKLLKILDISLVSFTCFPIEIVQLTQLKNVAIRTSSDVPVSVSNLQHLQ
TMVVHKTSSSTLFLPTTIWNMSQLRHLHFGSGYIIDPAKPRSDIDENSYLRNLQAISGLS
PSSCTEGVFRRMPQLKKLGIRYYDSNKGQPSILRNLVHLSKLEELKFQFEGKVTLDRMTP
PNLQLPYTFRHQLKKLTLFKSCLPWKNMIQLSRSLPNLEVLKLKQNAFVGTVWELDKETF
LQLKFLLLEAINLKQWNATRDHFPRLERLVIRYCYDLEELPYEIGEVPTLQTIELDPCSK
SAVDSAKQILYEQQGMGNDDLNNENILRTPNKKATSKLEGMVLTRSRLEVGQLNITC
>Peinf101Scf01191g00007.1
MAHDDIEGMLDHLRRIKNEGDLDAVKIDRINALEVDLGFFRTFIKCHHVLLPDSLLTMRK
KVQLIGERLHLVCGGSTYECKTTLNVERLVSQLLEFSECNTSSRYHYEVNDLYLPEYMDN
LDKNLNDLLGYDVTDKPLINKFYFYRAEIFWKKVVIIKKKMSFMRDLYTKEIKGHIDYDK
LEGLESRIQFMADNVGQFCFATLDFIEDDTNSDDIFCKPPHLLHLIALVQMEMQIFLGEL
KNSKFRRSRNFKDQKFPKGFSHHHFHSLLLYLRNKKLKNLPNNVSARNIDVAIELLLVIA
DVPNHIINDKMLNEILEKVGALVGDVLGVIQKLLPHSIKKDDTDEINLCSTQILEKSENL
KEQMGRYYKSLEYTPSQLPAVGALSFLNSLLRKLNEMLKSESGSDFMMKPHLAALEKELS
SLTSGFRDVAKVHHEHEILKKLQKRTINLAYGAEVAIDSILVRYNTLWHLFCSLPAIIKE
IKIISAEVTEIRLNSRALKPCSVVEPSKCLPIQHSNPMKDEEIVGFNNDIKNIIQYLIRG
ENELDVIPIVGMGGQGKTTCARKLYNNDSIVSRFDVRVWCIISQIYNWGDLLRQILSQVT
DSKDMVEEDNVVADMLRKRLMGKRYLIVLDDMWDGKVWNDLRSSFPDVKNGSRIIVTTRL
KEVGKHVKHFTDPYFLPFLTLEESCELLQKKVFQKECCPHELHKVCLAVAERCKGLPLMV
ILVAGIISKNKMEASWWHEVGNDLLSYLAKSSEDYSMATMQLSYDNLPNHIRPCLLYMGM
FLEDEIIPVPNLIKLWIAEGFVETIESGRLEDAAEGYLMDLISRNLVMVSRIRYDGKVRL
CQVHDIVLQFCLVRSSEEKFVSVVKGHYSQFRPFDWQEYRLCYHITNQLSKSPLLNQKKE
SALHHNLRSLITKGRLIRGWDPTSEISKLRLLKVLDLRSYFLDNLSSPTMHPLVHLKYLA
VRTKKFDFQVVSHLRYLETLLIVLIADRFPGADVTLPATFWKMERLKHVEIHSNNIYHLR
YLETNKQEILEESSKLENLRVLSQVHFSFDQADCLMDVLLRRCPNLQELGTRIQNSVRDS
TCPEIRLSVGFQNLQSFSVTTWGRITEFHLPLNLKKLEINGYITRRAVSMIAELPSLEYL
NLTRTNYPWDKWWDEWCLTDITFHKLKVLKLAKLYVSRWDASDESFPQLETLVIKECDYL
QLPLSFAYIQTLKQIQLIRCENEPVEVSALKIKEEVEEIEGTDRLEVIIECCQDQKQLYG
KTL
>Peinf101Scf01191g01011.1
MAKNDIEDMLDHLKKIKSGGDMNRVKTDQIETLDMELRFLSTFIKFHHVFLPDSLAHVAK
KAEAIREMHHSVFGGTTVENKTNLNVERLVSQMLQFIEGKTSPMCNFVLNGTDLSEYMDC
LDKNLNDAPRYLVRSDPFLTREIKVLQKTDKYLRQLKGIQKKIRFVRYLYGTKINGHVDH
EKLEGLETRIQFIADGVGQFCLALWMTEIDGDDTVDIENKPPYLLSLIVLLEREMQKLFV
GELKASKVTGPRIFKDRKSLKGSLHLLHSSVVYLRNKKLPTNVSASNIEGVIEFLLVLLS
NGPNYILNGNLLNEVFEKVGVLVDDITFVVQKLLANFVIKEKIIEIDLATIKIQEKIEVL
KAQIEERSNKSLKFSLSHQFPTVGGLSFLISLLRKLNAMLKSESSLDLMMKPHIGILEKD
LSSLTSIFKHAAEVHHEHESTLEDLQRHTINLAYEAEVAIDSILVRYNAFSNLFCSLPSI
IKEIKHINVKVTEMWSKNLALKPCSVVKPSKRHESTQHNNISMNAEEIVGFENETENIIR
HLIGGKNELDVFPIVGMGGQGKTTCARKLYNNGKIVSHFDVRAWCVISQTYSRRELLQII
FSQVAGSKNIVEEDSVLADMLRKGLIGKRYLIVLDDMWDGKAWDDLRFSFQECNKGCRII
VTTRLEEVGKQIKHHTNPYFLPFLTTKESCELLLKKVFQNEGFPHELHDVSLAVAKRCKG
LPLAVVLVAGILKRKKMEVSWWHEVENALFTYLAKSDQDYSLATMQLSYDNLPDHIRPCL
LYMGMCPEDNIIKVYDLINLWVAEGFVQDVESRSLEETAKGYLMDLISRNLVMVSGRGDN
GKVKYCKLHDIVLHFCLEKSREEKFMSVVKGYYSQFNPLDWKENRVSFHNSDEIWGFPLQ
GSKTHKPFHYLRSVLTYRYVSCNSWNPFRHISKLRLLKVLDLRFIPVDYLSSTILHPLIH
LKYLALHTRRLDLEPEFYMLCHLETLIVSNIYANAVSLPATFWKMVKLRHVEMWCYPGQF
EGYLKLENLRILNSVNLSLNDTDCVDALSQRCPNLEVLGICLDEDDDAPEESSYNLKLED
FTQLQILHLMIWGQIMEFRLPLNLKELLLDMPWITASVVSMIAELPSLEYLYLRNSEFEE
EEWCLGDITFHKLKFLQLDSLPISRWDALEESFPQLETLNLHGLSILKEIPLSFAYIQTL
KHIELISCDEAVVASAEKIKDEIQAIEGSADRLVIKVDGGKTFEMVPEIGPATNLEEETS
TENDLLEKEKEQIEKSSGKELMEKCISQLESSKPDSGVFELNTAEKGILKIAAFPETRNA
QNVHQNLEALSFSNEKCVFDQMVPNFHNEAPPNAPEKSSNGIKLRDSPSFDFGIPFNRIC
LESDQTPLLCPEN
>Peinf101Scf01191g01021.1
MVNLQEFSTSYAKMAHNDIDDLLDQLRRIKTGCDLNDVKIDQIEKLEMELRFLRTFIKYH
HHVILPDSSDKITKNFQVIAEMLHSVSDIVECKSSLNYHREFIEGNTSSMYIFELDGSYL
SEYMGYLGKNLNDAPRYLVRSDPFFTKEIKTLQKTDKYLRQLKVIQKKMRFVRYLYGNKL
NGYVDLEKLEGLETRIQFMADDVGQFCLAVWINEIDGNDTFHIENKPAYLLCLVVLLELE
TQKLFLGEVNASKVSRPSSVVYLRNKKLPPNVFARNIDVEIDFLSVVLGDEPNCIINCNS
WNEVFETVGALVSDIAFVVQKLLASFIVKDETNKIDIAKIKILEKIEDLKAQVIERFNES
LKFSPSQFPTVGGLSFLISLLRKLNAMLKSESSLDLMMKPHIGILEKDLSSLTSIFKHAA
EVHHKHGRTLEDLQRRTINLAYEAEVAIDSILVRYNSLLNLCSLLPSIIKEIKHLNVKVT
EMWSKNLAIKTCSVIKQSKHDESTEHSNISINAEEIVGFENNTKKIIQHLIRGTNELDVI
PTVGMGGQGKTTCARELYYNDKIVFHFDVRAWCVISQTYNRRELLQEIFSQVTRIKGNLS
KEDELADMLIGKRYLIVLDDIWDGKAWDDLRFSFPMCNKGNRIIVTTRLEEVSKQVKRHT
NPYFLPFLTTKESIELLQKKVFQREGCPHELQDVSLAVTRRCKGLPLAIVLVAGILGRKK
MEVSWWHEVENDLFSYLVKSDQDYSLTTMQLSYDNLPDHIRPCLLYMGMYSEDARILVYQ
LISFWIAEVFVQNVEFGKLEEAAEGYLMDLIRRNLVMVSMIGYKGEVVECRLHDIVLHFC
LERSREEALSKPRTPLQVSKTGKPFNRHLQSVVVFGRFVLNWNPFHQIIKLRLLKVMELR
NFVMKYLSSDMLQPLIHLRYLSVRTRQFDFQPKSHMPYRETLIVEGLTKKLLLPATWKME
KLRYLEMLSGVKFSRNNVDCVDALPRRCPNLEEFMISFDEDDDALENCTYNLKLDNFGQL
RLLELKFLVLYKKKSGFVITELPSLEYLSISYSEFEEEEEGCLRDITFHKLKCLKLVELK
ISRWDESEESFPLLEELGIFGCDQLEEIPLSFAEIQTLKEIELIYCNEALEASAVKIKQQ
VEDVEGSDCLNLIIHVRGNKPSLE
>Peinf101Scf01278g08027.1
MITTTSEAVVGFEDETRALIQQLVSGPREVDVISILGMPGIGKTTLADRLYNHCDVVCRF
SVRSWCTISQVYNRRNILTELLSSLDDLNNDNKWSKLISDDELAVQLQRHLLRKRYLIVL
DDLWSVEVWDYLKRCFPDDQNGSRIILTTRVDEVACYTRSFSPPYHLRLFRDEESWILLQ
KLVFGGESCPAELDGIGEEIAQSCKGLPLAIVLVAGVLAKLEKEESYWQWEKVADNLSFH
ISSSNTQNFIRLSYEHLPRHLQPCFLYFGAFSEDEEILVRKLIQIWIAEGLVQANESRFL
EDVAEGYLMDLIGTNLVMVVKRSSFGKIKAVRIHDLLREFCLETAKSTNFFAQIDRSTDF
SAIHLPSDLQLRLLISSEADCFRSHPSQDIRSLLSYSVPNDGTFDFSSLSHGLFRSLSVL
DLGHIQIGTPRFPSEIQYLVNLKYLALNVCFKVIPPSLSSLKKLETLHIQGLRGGIHMSH
AMMDEPLGDDKCIRLPGLESLHQLESLELCNFTIYTVDRLEVNFPSSLKKLTLSSYRLPW
NEVSVIGKLINLEVLKLKSHAFEGEQWDVQDGEFQSLKLLKFENMHIPHWNISDTSFPNL
QRLVFRYSRITDIPANLGYIYSLQMIEIYWFKGSAPPSVMDSFEDIKETQVQEMGNLEFK
LIIESRDNELVSLNEADLEKTPQVVPELKNWKFIICILLVLFLIISQPFLI
>Peinf101Scf01279g04011.1
MSSLYLETRKTISIATNNEEPVGFEDVKETIRCKLVGGLRQLDVISIVVVSHFTSKEECR
VSQVYMRRDLLLSMLSDAIAEPTNLSKESESELAARLKQTLMKRRYMLIIDDVWKKDVWD
NLKLCFPDDENSSRIILTTKLWEVALYTKCFTDPYDLRLFNNEESWLFLQRKVFGEENCP
EELKQCKGLPLSVVLVAGLLARMDKKEHCWKQTEVSLVAQILGDTKEVIQLCYNNLTCDL
KTYFIYLGAFLEDKEIVVSKLSSLWIVEGFIRSYDGKKPLEETTEDCLEDLIGRNLVIVT
KKRLIGKIKACRVHDLVLDFCKEKAEEPEQQSLSSNSDRGRMDWTAMLSASYKNDSVRSI
FFREASDNAFSVMKHAPDILGHFPLFRVLDLEFVMDSFRKNIFHLRFFAVRIAKNSIPSS
ISNLWNLHTFQVKGMEEEISVPDTLWKFVKLRHLLLESSTKFLERSPSKLIILITLFSPY
FSSTEDMEMLGEQNTQSSKVNIKGALLSSTKIYSDKIKLPIKAQKIITMQFFLLKHSGIS
TIANILTLEVLKLQQVSFKQDEWKVRDNEFPKLKFSKLENLKTLKIGILPSCFEELGHLQ
YIEVKSCSEDVADSARNIKEARVDNGHICDIRIFS
>Peinf101Scf01349g01006.1
MAYTAVISLLQTIEQLQQRNPLLIQGQTAQTIESLHGTAECFRKILEETSKIKADPDKMR
SLERKIRAAANEAEDVLELKICQVKGLCWIIGVAREVLLKSLLPAVEKIEATEKEVMQIV
SEISRNDAKDETQYGGSLISPSFRSNAMPNLEAAIVGLDDDLTIIIERLIAPPSALEIVT
ISGMGGIGKTTLARQAYDHHAIRYRFDIRAWVTISHEFQTRDVLLACLHCIYNTCHKRED
QLIKQIDNIYEKCDDQLAVLLQNKLKRRRYLLVVDDIWSMDAWDVMTRIFPDDNNGSRIL
LTTRQKEVAMYANPNSPPHEMNLLTLDESWKLLHDKVFGAEHFHAPEMEDIGKQIAEKCQ
GLPLIILVIAGHLANIARTLESWEDVAKTISAIIASDPDKCLGVLGLSYNHLPNHLKPCF
LSMGAFPEDFEVDAWRLTQLWIAEGLIRTERLKSLEEVAEDYLEDLITRNLIMVRKRRFN
GEIKACGMHDLLRDFCLREAEMTKFMHVMRTPQVLTLERRKHDIRRFSFHTKTYSNDCLK
LSPLLARSFYFFGEFIVSPSLSTKFDLFSRFKLLRVLDIFHHKFSSFPIQMTKLIHLRYL
AVTSEGNLPASISELQNLQTLIYGQIRMHDKAATLPGKIWTITNLRHIHLEKSSYLTSPK
SITRIPTRKMDLALGMPNLEEFSTLCFSSCTSEVFSGIPNLRRLRIRETPTESSRKYMRE
CLINLSTLSKLETLKCFYVPQFKHSQPNSIKKFVFPTSLKRLTLSGCYFPWEDISTLVIL
PNLEELKLKNNTCHGDVWRLSDDDKFKRLKFLLISWTDLKHWDASSDSFQNLQRIVLKKC
IHLEEIPKDFGEICSLESIMLHDCGTSAEDSAKRIEEEQQSMGNYCINVHIHKNPSKKTR
DPDPIVEILRKFDEQATKLSGIWDVG
>Peinf101Scf01349g01024.1
MAYVASLIQPLKLLLQRQPHLVNGETKNLVDSVLDSLEYFKDFLENTNKRSQDCGKVDEL
EKEIRTVVSEAEDAIEPELYKLICNELMERKASSKTFMGRLLERIYSLKREVIGRRALHK
TLLPFEERCCEVECDGNFGTNEAQGYGDPTNEDLQTCASFLGHSSRYVAKMNPENIVEGL
EHDLMRIMSRLKGQMTTREIVPIVGMGKTTLARKACNCPEIRHHFDIHVWVTVSQDCRIR
DLLLCVVSCFTELTDQVKEETNDELMDMIQKKLKCRSTDVWDCMSRVFPDDNNGSRIILT
SRLKDACWKLLHDNVFGVQQQVCPPEPEDIRNQITQRCQGIPLALVVVAGHLSKIARNET
VGKKFPKLKVVGNESDNFLGVLAVSYNYLPNHLKPCLLYMGVFPEDSEVNIERLINLWVS
ECFLSKELGRDCLEDLVSRNLIMVRNRRFNGEWNTCGVHDLVQAAKEKFVQVITSSRIDK
VTMQKPPRCSFHSKITIDAICCNSSSSISRTMHFFYGLSLKTSLKIFTVQSHSFIINLQT
LIFCRRGGHTIVPETIWEMEHLRELHVSDYFPFPVPSNKLQNLEGLSRVAGTSCTPELFS
AIPNLKRLKIFGSSENSKHLNSLSYLKELEKLKLRGDVIHCTRIPRCFTYSSKELCFNLY
KFTMGGHGMANIVMLPNLQELKIKQCGLKDQVWRLNEEDIFNQLKFLLI
>Peinf101Scf01349g03016.1_(1)
MAYFAVTSLSQTLEQLMQRKPHWISDEIRKMVDSLLDSLQYFQGLLENTNNSRQHCGKVA
EFDKEIRTAVNEAEDVIELKIYEINQLEQKIASEALCETLPPLLEKIYVLKRNVMGSSFG
TNEAQGDPTNEHLPADSFPVHSSKHVKLNAETIVVGLEDDLMRIISRLKGPLSTRDIIPI
LGMGGIGKTTLAKKAYDDPETRHRFDIHVWVTVSQEYRIRDMLLDVLRCTSQLTYEIEKE
SDDWLMDMIRKKLMNKRYLVVMDDIWSIDVWDLMTRTFPDDNNGSRIILTSRLKDMAMHA
DPESPPHEMRLLNKDGSWKLLHDKVFGAKDVCPPELEDIGKQVAQKCQGLPLALLVVAGH
LSKIDRTRQSWEEVAKSVSKVVADEPDNCLGVLAMSYNYLPNHLKPCFLYMGVFPEDSDV
NVERLINLWVSEGFLQEELVGRDCLEDLVSRNLVMIRDRRLNGEMRTCGVHDLVRDLILE
EAEKEMFLQVTRTNESANPSEKNLCVRRYSFHSGIYQADCWGSSSSDLIRTVHFFRGLEE
PSKQIPLLEHFKLLRVLVILQFAFDFPFPNEIAKLVHLRYLEVAGYDDLHWISELYNLQT
LIFYLLESKTLYIPVETLELKQLRHLHVSKKVVFPNIPSNKQLQNLEGLSYLSFSSCTSE
LFSAIPNLKRLKIHGKLKEFVAEKNSQRLNSFSCFRELEMLKIRCYGATYYGELPRSPRK
YALPTSLKRLTLGFTYLPWEEMANIVKLPNLEVLKIKDHGFHGKVWKLNHDETFNQLKFL
LIYSTNLKHWEAASVNFPKLQHLVLISCYCLEEIPNDFGEICTLESIELHACTTSSRKSV
EEIQEEQQSMGNDCLSVIIKHEWEMAYAAVVSLIQTLKQLMQQKPRWIIGDTRTMVESLL
DSVGYFQKFLENTCMRRQVFEKFEELERVIRIAVNEAEDVIELKIYEYNQLELYSRVGLP
RQPLCNELHPLVEKIDAVKRKIMRNSIDTNEDLQLRDSLLGHSSSRHAANLNLETVVVGL
EDDLMRIMRRLTGPPSSRETVSILGMGGIGKTTLAKKAYHHPEIRNRFDIHVWVTISQEY
QTRDLLLGIISCISPLTNEAQSETYRLAVRDDIKESTDDQLMDMIYKKVKCRRYLVVMDD
IWSKGIWDLMTRIFPDDNNGSRIILTSRHKEVAKHADPDGNPHEMSLLNSDNSWKLLHDK
VFGVERACPPELEYIGKKVAQKCQGLPLVLLVVAGHLSKISRTRKHWDDVAKTISKILAS
EPDKCLGVLAMSYNYLPDHQKACFLSMGAFPEDFEVDIHRLIQLWVADGFLRNERLKSLE
EVGKECLEDLISRNLIMVRKRRFNGELKTCGIHDLVRNLILVQAEKEKFLHVTRIHDIMR
RFIDSASKPHVHRYSSHSRISLDDCWKSSSSLTRTLYFFNGLKFASAPSKQIPFLVRFKL
LRVLAILHYTFQDFPLEITKLIHLRYLEFNCHDDLHCSVSELYNLQNLIFDRHSNLPVEI
WKMKLLRHLQIRRISSFRVPSSQARSDFKLQNLEGLSDLSISCCTKEVFIGIPNLKRMKI
HGAWAECRRDMISQTLNNLCHLNKLEILKIICSRKLYPHPLPSKYVLPTSLKRLTLKCTY
LPWEDMANIVTLPHLEVLKIKDNRFDGDVWRLNDEENFNQLKFLLIDRTNLKCWESSSVN
FPKLQRLVMKRCLYLEEIPKDFGEIYTLESIKLINCRSSAAESVKEIQEEQKSMANDCLS
VSIHEKP
>Peinf101Scf01349g03016.1_(2)
MAYFAVTSLSQTLEQLMQRKPHWISDEIRKMVDSLLDSLQYFQGLLENTNNSRQHCGKVA
EFDKEIRTAVNEAEDVIELKIYEINQLEQKIASEALCETLPPLLEKIYVLKRNVMGSSFG
TNEAQGDPTNEHLPADSFPVHSSKHVKLNAETIVVGLEDDLMRIISRLKGPLSTRDIIPI
LGMGGIGKTTLAKKAYDDPETRHRFDIHVWVTVSQEYRIRDMLLDVLRCTSQLTYEIEKE
SDDWLMDMIRKKLMNKRYLVVMDDIWSIDVWDLMTRTFPDDNNGSRIILTSRLKDMAMHA
DPESPPHEMRLLNKDGSWKLLHDKVFGAKDVCPPELEDIGKQVAQKCQGLPLALLVVAGH
LSKIDRTRQSWEEVAKSVSKVVADEPDNCLGVLAMSYNYLPNHLKPCFLYMGVFPEDSDV
NVERLINLWVSEGFLQEELVGRDCLEDLVSRNLVMIRDRRLNGEMRTCGVHDLVRDLILE
EAEKEMFLQVTRTNESANPSEKNLCVRRYSFHSGIYQADCWGSSSSDLIRTVHFFRGLEE
PSKQIPLLEHFKLLRVLVILQFAFDFPFPNEIAKLVHLRYLEVAGYDDLHWISELYNLQT
LIFYLLESKTLYIPVETLELKQLRHLHVSKKVVFPNIPSNKQLQNLEGLSYLSFSSCTSE
LFSAIPNLKRLKIHGKLKEFVAEKNSQRLNSFSCFRELEMLKIRCYGATYYGELPRSPRK
YALPTSLKRLTLGFTYLPWEEMANIVKLPNLEVLKIKDHGFHGKVWKLNHDETFNQLKFL
LIYSTNLKHWEAASVNFPKLQHLVLISCYCLEEIPNDFGEICTLESIELHACTTSSRKSV
EEIQEEQQSMGNDCLSVIIKHEWEMAYAAVVSLIQTLKQLMQQKPRWIIGDTRTMVESLL
DSVGYFQKFLENTCMRRQVFEKFEELERVIRIAVNEAEDVIELKIYEYNQLELYSRVGLP
RQPLCNELHPLVEKIDAVKRKIMRNSIDTNEDLQLRDSLLGHSSSRHAANLNLETVVVGL
EDDLMRIMRRLTGPPSSRETVSILGMGGIGKTTLAKKAYHHPEIRNRFDIHVWVTISQEY
QTRDLLLGIISCISPLTNEAQSETYRLAVRDDIKESTDDQLMDMIYKKVKCRRYLVVMDD
IWSKGIWDLMTRIFPDDNNGSRIILTSRHKEVAKHADPDGNPHEMSLLNSDNSWKLLHDK
VFGVERACPPELEYIGKKVAQKCQGLPLVLLVVAGHLSKISRTRKHWDDVAKTISKILAS
EPDKCLGVLAMSYNYLPDHQKACFLSMGAFPEDFEVDIHRLIQLWVADGFLRNERLKSLE
EVGKECLEDLISRNLIMVRKRRFNGELKTCGIHDLVRNLILVQAEKEKFLHVTRIHDIMR
RFIDSASKPHVHRYSSHSRISLDDCWKSSSSLTRTLYFFNGLKFASAPSKQIPFLVRFKL
LRVLAILHYTFQDFPLEITKLIHLRYLEFNCHDDLHCSVSELYNLQNLIFDRHSNLPVEI
WKMKLLRHLQIRRISSFRVPSSQARSDFKLQNLEGLSDLSISCCTKEVFIGIPNLKRMKI
HGAWAECRRDMISQTLNNLCHLNKLEILKIICSRKLYPHPLPSKYVLPTSLKRLTLKCTY
LPWEDMANIVTLPHLEVLKIKDNRFDGDVWRLNDEENFNQLKFLLIDRTNLKCWESSSVN
FPKLQRLVMKRCLYLEEIPKDFGEIYTLESIKLINCRSSAAESVKEIQEEQKSMANDCLS
VSIHEKP
>Peinf101Scf01349g03024.1
MILREAEKENFLAVSNPSTSKPRFHRCSFHSGIPQGDCWKSSSSLARTLYYFNGRRLASS
PSKQVPLLRHFQLLRVSAILQVMFQHLHLRYVTKLVHLRYLEFNFHDDLHSVTFWDLGDE
RFKASSHRKNPFFLYSIKVESGFKLQNLEGLSAPLISNCTRELMFNQLKFLLIDWTNLEH
WEAGSVNFPNLQRLVAKGCLYLEEIPADFGEIFTLDSSASKSTQEIQEEQKAWEMTVSVS
KSMIILMAYVSVISLARTLEQLVQRKPHWISDDTRKMVDSILDSLEYVQDFLENTSKTRQ
DCGKLEELEREVRTVANKAEDVIELKIYEINGILKIEASSKTFLSSLVKNLKREVMGCRS
GKNKVLNETMERKALRKTLLPFVKKVDAMKRNVMGSSFGTNEVQGYDPTNENLQLRDSLL
GNSSRQVANMNLEDVVVGLEDDLMKIKRRLTGPPSTREIITILGMGGIGKTTLAKKAYDD
PEIRRRFDIHVWVTVSQDYRIRELLLGVVSCVTQLKIKIKEESIDELMDTIRKKLMNKRY
LVVMDDIWSNDVWDLMTRTFPDDNNGSRIILTSRLNDVAMHADPDSPAHKMRLLNADKSL
KLLHDKVFGVKEHVCLPELEDIEDQIAKRCHGLPLALVVVAGHLSKIARTRESWEEVSRN
VSEVVANDSDDKCLGVLAMSYNYLPNHLKPCFLYMGAFPEDRPVDIKRLISLWVSEGFVS
EEIGRDCLGELVSRNLLMVRKRRFNGEWKTCCVHDLVHDLILREIEKEKFLQIHDHTTPP
AKKLRARRHIFHSYLIYDPYTWNISSSFTRTMHFSGGLSQCIPLGNFKLLRVLAILDVTF
PHFPMEITKLVHLRYLEFRCDSDIDCSVSELYNLQTLIFYYDGDKPATIVPQTIWRMKHL
RHLQVGFVCFIGSGEVKSGFKLEKLEELSCLNLCSCTFELFSAIPNLKRLRVHARPYPRL
GEEFYFYQHLNSLSCLKKLEILKFRGGALISHRIRTNYDFPTSLKRLTLSYTDLPWEDMA
NIVMLPNLEVLKIKENGFDGDVWRLNDEEIFNQLKFLLIDRTNLKHWEASSANFPKLQRL
VLKRCYWLEEVPQDFGEICTLESIKLHHCSFSSAKSVEEIQEEQVSMGNVGLNVLVDNCR
>Peinf101Scf01349g04005.1
MASVAISSLLQTVIQLLKRNPLGISDEADKLFKSLTESVKYLTNFIVDNSNRGQDTEKIK
ELECRIGDAANQAKYMIELKIYEINHVESCSRFESASQAFCQTLLPIVEKFDALQRDVNG
SSLDTNEIHGYGDHTNETAQGSCVVTNELYEDLQMGDFFLGQSSRHAANLNLEYLAVGLE
DDLVKIMGRVKGPPSSREIVSILGMGGIGKTTLAKIAYDHPEIRRHFDVHVWVTVSQEYR
IRDLLLGILSCISQLTKKIENAAPKNEIKKETNNQLMDMIYKRLKYRRYLFVMDDIWSND
AWDLMTRSFPDDNNGSRIILTSRLNVVAMHADPDRLPHEMNLLSSDNSWKLFHEKVFGAK
HVCPAELEDIGKKIAGKCQGLPLALLVVAGHLSKIGRSRQSWEDVAKSMSKVVASEPGKC
LGVLALSYSYLPNHLRPCFLSMGAFPEDFEVKTQRLIQLWVADGFLRKERVKSLEEVRRE
CLEDLVSRNLIMARQRRYNGELKSCGVHDLVRDLILREAEKEKFLLRLTLRRTYLPWEDM
SNVVMLPNLEVLKIKDRGFYGEVWRLNDDEMFNQLKFLLIDWTNLVHWEASSINFPNLQH
LVMKGCLYLEEIPADFEEIYTLESIELHKCSSSVAKSAIGIQEEQKSLGNDCLTGMFNVT
FKKADHDSEKKMFHLFEALT
>Peinf101Scf01537g00013.1
MAAYTAVISLLQTLEQLQQRNPQLIHAKTLESLHATAQYFHKVLEESSCNSSRFDLEKLK
YLEEKIRVAASNAEDAVELEICQIMEGLSWDFLTAPKLPGLNLLPVVEMITKTTKEVMEI
VSEFTMVTSTDHDSLIGTSSRSSNSPMPKFEDDIVQGLDEDLEIIVNRLTGPTCDLDIVT
VTGMGGIGKTTLARKAYDHPDIRYHFDIFVWVTISQEFRSRIMLLEALHCISKHTNIVKE
EDYDNRADDELAVLVQNNLKGRRYLVVVDDIWSTNVWDRIRGLFPEYNNKSRILLTTRET
EVALYVNPISPHEMNFLNLDNCWMLLRDKVFGPKNNHPPELEEIGKEIAEKCQGLPLTIT
VIAGHLSKTARTSESWKDVAQTLGEIVTSHDDKCLEVLGLSYHHLPNRLKPCFLSMGGFP
EDFQVEARRLIQLWIAEGFIRTSGSCKSLEEVAEDYLEDLISRNLLMVRKRRFNGEIKAC
VMHDLLRDFCLIEAEMTQFMHVERTHGLVPTRPTQKHNVCRRFSFQTQPFSVKNGCKQLS
AVARSFHSYRLCQLVQPSAIYKIFSCFYHLVPSLIPRPLVFEVFISRFNLLRVLAIYVTC
DGNLPASISELQNLQTLIYLQPQQFNEATTLPGEIWMMKNLRHIHIRDSCYLPSPKRLGK
KHLELSALSSASCTSEVFSGTPNLKRLIINSIPNPEDLNQLFDMSSLRKLEALKFLTYIG
RPSIKRFIFPTSLKRLTLALVFLTWEDISTLCMLPNLEELKLKRNAARDKVWGDGWRLSD
EFKFGSLKLLLISKPVYFLRWEASSDSFPNLKRLVLKNCEVLQEIPMDFGEICTLESIEL
HNCGTRAEDSARKIEQEQEDMGNNTLKVYIHK
>Peinf101Scf01648g02011.1
MAYASVVSLAQTLEQLSSRIPGLFSDPTMKSLAACIDHFKSFLDDSSKSSYNQEKVKDLE
GKFRDALNEAEDIIELKICEIHHNESLSCIEKVSEDLLESLLPVVQKIELIRKELVLSLE
TCTNHDHDIEPAVDELTIGSPYKHSSSTNVENTIVGLDDDLEKIIERLLSSSSEREVVAI
TGMGGIGKTTLARKAYDQPRIKTRFDIHAWVTVSREYGMRRLLLSLVRCIPGMTDKLILE
KSEDQLAELLYRKLKDRRYLVVIDDIWSTDVWDNVTRCLPDDNNGSRIILTSRLKDVAAY
ANPDSPLHEMGVLNIDDSWKLLTIKVFGGNDHCPSELEDIGKQIAERCGGLPLAILVVAG
HLSKIARRKESWLFVAKTVNSIVANDPDKCLGVLGMSYNYLPNYLKPCFLSMGAFPEDFE
IKARTLIHVWVAEGFLKAERLKSLENVAEECLEDLSSRNLIMIRKRKFNGEIKSCGLHDL
LRELSLREAQKEKFLHVTSLTCYVSNFLAQRHESRGFSFLSNTFLNDSSELQPHAARWIF
VWRNQLISPLPNRQISLFTSFKLIRVLTIFSYMFSSFPVEISQLFHLRYLWIRSSGNLPA
SVSKLYNLQTLIFQQPELCYMSKTLVLPRQIWNMTQLRRLRLLSGNYLCKPNTDNVLGLR
NLEELTNLCVASCTEEVFSCLPNIRKLSILDAATDDASQYLKNLVHLEKLETLKCVCYGQ
KLLSLSNWCASLTSLKRLTLSGCLLLSEDMASLATLPNLEVLKLRDNEFEGNAWTLSGED
EFNQLKFLLVAEPRLVNLEASSVNFPNLQKLVLRKCIRLEEIPTDIGEICTLEVIELICC
SSSAQISAEEIKEEQESLGNSCLDVCIYADDDEPSSLFDFWRAVLD
>Peinf101Scf01794g01009.1
MICDDIVQLLDYFERCKNEENDIDLDKLEKMILSLKTMLRHVQLSHLDDLNATMSRKSNE
ISSGEDALPVFLRLQDYIKCCLNSQHHSKSSVTMPEEQLVELLDSLVMNLHDLSIPREQY
RAVQSVCSTVRDFHRLKVNGFTEPEIVEYYTPQFQLMAETLGPLCWALLADQLNKILKPT
IECVDLPQVDVMLAHLYVKIIHVHLEVMHICFTKLKASKSAEVWHFINQLSEASPATLKE
YLMYLEDHMFNVTSASNSVRKIHVMIELLLVILTDMPKDSIRHDKFLDLLARVGAVSKEI
GVLVQNIEDKSSNDESTNKTNCTTLHLLENIELLKVDLKHVYLNAPDPTELCFNMSDGPL
FMNLLLGHLNDLLNSNAYSVDLIKEEIGQLNEDLESIRSLFGNVEQELYKDIWKRVLDVA
YEAKHVIDSILARDDGLLHLVFSLPNVMKKIKLIKEEVSNLHEMNPEKRGLVVVNSTRKP
VENMSSTTGQIIVGFKEETDWIIRKLTSGPVELDVISIIGMAGLGKTTLAYKVYNDRSVI
SHFDIRAWCTVDQEYDRKMMLQKIYNQVTGSDEKFREDTDVDDVLRKKLYGRRYLIVLDD
LWDTATWDDLTRPFPEIEKGSRIILTSRKEEMALYGKRCSDPLYLQLRSKEESWELLEKR
VFGEESCPVELLDIGKEIARKCQGLPLVVELIAGIIARREKEKSLWLELLKNLNSLILED
GVEVMRVIQLSYDHLSDHLKVCLLYLGSYKKDEQIRVNELKALWSAEGFVEQNEMKSVEE
VAEDYLDHLVSSSLVMVSKGKYGEKFCQIHDLVHDFCLIKARKDKLFGSINSSSPSLDLM
PRRVTIHFDKHLPQSCKNIFLLDSEKKRDSSDKHLVSLRMTGDWSDNFICHLRHLRLLRV
LNLMRCYLPNYLLNEIGMLVHLRYLITGHIMHIEALPSAFSNLCNLETLMFTSWEGGPLM
VEPFIWNLTKLRHVETMLPGYLLVGSGTDEPTALADESKLEHLRIVVKLGLSCSKGRYAI
LKRFPKLHKLHCVLEDTWDASAGCNRFPEFGFHNELEELNLEGPVGFHILSFEARQPHDF
PFFPSSLKSLKLGEVSMTSESLSTIARLPNLQELHLESLFIQGKGWNMQEDDTFKNLKSL
KLRGLTISEWQVGEESFPVLEHLILDKCRGLKEIPSSFGDIDSLRCIEVFESPQLEDSAK
QIKQYVEDLTGEDKLQVVCISKRVFKFTIRG
>Peinf101Scf01794g03001.1
MSRKSYEIQNEDDVECLFVRLLGYIKMYVSLHNDSKSSATMTEVQLLELLDSNLVKLHDL
SSAESIFPLMTQYEVLLNVCGNIRDFHGLKVNGCIELEIVEYVLPQFQLMAERVGHFCWV
LLANQLNQFAEIDQKLDFPRVDTTLEHLLEKIIPVELEIMHICFTNLKASKSVEVGHFIK
QLLESFPDILRENMIHLEYHMVNVTTTSTSARNIQVIIEFLLIMLTDLPKDFIRDDEMFD
ILAVIKEVSILAHNLEEKSRNEKSSDEANYATLHLLENIELLKGNLKHAYPKVLDSSKVC
FHMSDAPLFMNLLLRNLSDFLNSNAYPVALIKDEIGLVKEDLEFIRSFFGKVEQELHKDV
WKGFLDAAYEAKYAIDSILARDNGLLHLIFSLPNAINKIKLIKEEVSNLFEWIPKNRALV
IVNSPKRLVENKSSEFDRIIVGFKEETEWIIGKLNSGPPKLDVISIIGMPGAGKTTLAYR
VYNDRSVIGHFDIRAWCTVNQKYDRKMILQKIFKQVTGPNEEFLEDIDLDDVLRKKLYGR
RYLIVLDDLWDTATWDDLTRPFPQIEKGSRIILTSRKKEVALQGKRHSEPLNLRLLTPDE
SWELLEKRVFQEASCPFELLDIGKEIAQNCNGLPLVVDLIAGVAARREKEKILWLELLNN
LNSFIFENEVEVMKVTQLSYDHLSDYLKLCFLYLGSYQKDEHIEVNELKDLWSAEGFLDV
TDLKSVEEVMEEYLDHLVSSSLVKVSKKENGNKWVQIHDVVHDFCLIKARKEKLFDLIRS
SAPSSSSSSSDLMPRQLTIHYDEHLPQSFKNIVLFDSEKKTDSSGKHLLSLKITAGEIGD
HPIDHLRHLRLLRVLNLDKYFFWVPDKLLNEIGKLSHLRYLDIRTAEIEALPLSFSHLWN
LETLVVDNGECPMALEPVIWNLAKLRRVKIIYCFFSDFGTYEPTLLPEDSKLENLRTFEG
LELSCSKGQENILKRFAHLQKLGCEIVELWDSSAECNFFPQFGFLNDLEELTLSGSNYVR
SDENSLDPNNILSFEARPDPCDFPFFPSRLKSLTLGLGVLTSDSLSTIARLPNLQELCLR
YLFIQGKAWNMQGEDRFVNLKMLELYKVSFFEWQVGDESFPMLEHLTLWECKELKAIPPS
FGDIDSLKSIKLVNNPQLVDSALEIKQYVEDMMGEDKLLVDYHF
>Peinf101Scf01794g03019.1
MVDNWQKSSNITYGLLIWQVSSAVICDNIVRLLDFIERSKNEEDQIDDMDGIEKLKLNLT
IMLRFFQFSYTSFGDFNATMSCKSYEVQSLDDVFHVLLRLLDYIKICIRSQHHSKSSATM
TEEQLVEFLDSILMKLHDLSSVESILPLMSQYEALQSVCGNIRDFYGLKVNGFIEPEIVE
YVIPQFQLMAERVGHFCWVLLADQLHQYADSDEELDFPRVNVWLASLLVKIIPIQLELMH
ICFTKLRTSKSAEVKRFIKQLIEASPNILREYLIHLQHHMVKVTTASTSAKTIHVMIEFL
LIILSNRLNNFIHDEKLIDLLARVGAITKVISILVRNLEGKSRNEESTNETDRATLYLLK
NIELLKGDLKHIYMFAPDLSDLYFHMSDGPLFMNLLLKNLNDLLNSNAYSVALIQEEIEL
VKNDLEFIRYLFGNVEQELYQEIWKRVLDVAYEANYAINSILARDDGDLIVKLPWVVQMT
TLREVMLEKQLTGHRVMSICSWFRDQSIAQGDSFKWLPNAIEKIKLIKEEVSNLREKISK
NKSFIALNSPNKTVENKSLTADQIIVGNSPANKTVENKSLTADQIIVGFKEETDWIIRKL
TSGPTELDVISIIGMPGFGKSTLAYKVYNDMSVISHFDIRAWCTVDQGYNRRLVLQKIFN
QVTRSDEKFGEDVDVDDVLRKKLYGRRYLIVLDDLWDTAAWDDLTRPFPQIEKGMALQGK
CQSEPLNLRLLTPDESWELLEKRVFQEASCPVELLDIGKEIAQNCQGLPLVVDLIAGVIA
RREKEKILWLELLKSLNSFIFENEVEVMRVIQLSYDHLSDHLKLCFLYLGSYRKDEQIEV
NELKDL
>Peinf101Scf01794g04003.1
MLRLVQLSYPNKVDFYASRYFKSYEVQSTGDDMEHVFLCLFDYIKGFTRSIHHFKSSTTM
TAEQLDDVLDSLHEDLQYYLSSIAKSAFRSMTEYEALQNLCGYIRDFHELKLNGCIEPGI
VEYVIPPFQLMADKIRHFCVVLFAGQLYVLYKMAGGKESEPDDFPRADVTLDRLLASLIP
VELEVMHICHANLKASKSAKVRRFIEKLLKASPSILREHLTRLEDHRVNFAANRSSDKNI
HIMIEFLLIILTDMPKNFIHHDKLFDLLARVGAYTKEVFVLFSESEEKSKNKESTSETNL
ATLHLLENIKLLKRDLKYAYLKAPELSNLCFPMSDGPLFMNLLLINLNELLNSNAFSVAL
IKEEIGFVKEDLEIVRSFLGSVEQESNKDIWKRALDVAYEAKYAISSILARDNGLLHLIF
SLPSAIERIKLIKEEVSNLAEKIPKNMGPIVLNYPNKPVENKLLKAGKTIVGFKEETDWI
IEKLTSGSAELDVISIIGMPGLGKTTLAYKVYNDRSVISHFDSRAWCNVDQEYNRKMMFQ
KIYNQVTGSDEKFKEDTDVDDMLRKKLYGRRYLIVLDDLWDIASWDDLTRPLPQVAKGSR
IILTSRKKEVALHVKRLSDPLNLRLLRSEESWEMIEKRVFREESCPAGLLDVGKDIAENC
KGLPLVVDLIAGVIARRGKEKSEWLELLKDLNSFIFENGVEVMKVIQLSYDDLSDPLKLC
FLYLGSYKKDEEIEVNELKDLWSAEGFVVQSEMKSVEKVMEDYLADLVSSSLVMVSEREY
GTKVCQIHDLLHDFCLIKARNEKFFDLICSSASSSSSSSSYLMPRQVNIHYAEHLPQYYK
NIFLINSKKQWGSCKHLLSLKLTVDRLIRHPRHLRLLRVLNLDFNFIGVPDYLLDEMGTL
VHLRFLKIKTMEVKALPSSFSNLLNLETLVVNNGRCPVAVEPVIWNLAKLRHVAIDSCVC
ADLDTNIPTVLAEDSKLENLRMLEGLRLYHSKGPDLFSKRFPNLQKLHCKIEEMWDPAKG
YIYFPIFGSLNELEELKVYGPNYSIFDEKSLHPNQILSFEHSSSYSYFPSSLKSFTLGTG
FLTSNSLSTIARLPNIQELRLRMLLIKGREWNMRDDDTFENLKFLELERVHFSQWQVGEE
SFPVLEHLIFTKCKELKEIPSSFGDIDSLRFIKVIDSPQLEDSALKIEQYVEEMTGEDKL
QVLVRSELNDEDVDEDVEQYVEGFTGEDKFQFRVHKFYGEDLDEEDDEDEEEEDEGDEDE
EDEDEDKW
>Peinf101Scf01836g03016.1
MFPHKYISSIKYDPLEPLQQIEDQWGLDMPESSKDRIKFLKREFKFLDIFLSLQSFTDLR
DMLDVTHKVQSLFQDAAVDLKKVKKIEHVDRVTSQLQDKILMAKLEIKGVYSIPKLSADK
DNIATPNFVLEFIDVVIACLGALVNIDTVVENLEDVFKELKLLRHFVCFVSDRCIEPHRQ
HTNFFTHILLVIGHAAMITWLYLPSNGNENQELATAEMNVLLFDLLQMKIKPIQPDVRKI
YIDVLQALRPSIQSQGYPIVEIEHVADCLVSFAGTLKHYLEELPTISNPSQTVALTDQLA
DFREMLDLLIANLIHLSVQDLEFHLQDIETVMVYSALLVYSLFEDVALGEATLDLPGTIQ
RIKEVIYHIIRKEFQSNLPTIHGLGYVDFLLNNLKEFQARNSNSLDFVKTQLQIIQNELE
SLQPFLQSVAEEGRMNHDRLHKSVALLIGKAYEVEYIVDSCVSNKSPKSCLMLWLLDLIK
EIKEEVAAVKIPEVDLVSPDTVEDTGTSDVLSALARTERINEEIVGFEDEIETLRLKLIG
GPKKRDTISIVGMPGLGKTTLANRLYSDKSVVSHFDIRAYCYVSSVYSRKELLLSILATL
PVSIDETSPLSKDTNDLAVMLRKILFSRRYLILIDDVWDAGAWNDLEPCFYDANNGSRIL
LTTRHHKVANDVKSVNPLHLRMLDDGESWKLLKEKVFGEKSCSPLLVKVGEKIARKCGGL
PLSIVFVASILARSKKTEECWKRVLRSLGSKILCYPQDIIELSYKNLPYHLKSLFLYFGI
FSEHQEINFSNLTFLWIGEGLLKDVKGKSLEDIAEGYLENLVESNLAMVSKRSSGGKVKV
CRIHDILLHFCKERAQKEKFMQRIERCQREIYSPKQLNQCRLAFYTEVDNLVQWSVSCSL
VGSALFKKASTFLKAEVFHNFKFLKVLDLESTVIHSFPTELVYLRYFAAQTDRESIVSSI
TNMWNLQTLIVKSLGGELVLPSTIWEMVKLRHLHIDKADFTLNSAKELLESSSKCNDLRT
LSSPFFSCAEDVELILGKSPNLRELRCSFVGFRGSRFPVLDFLTRLETLKIFRAWGSISG
AYIFPSNLKSLTLNSFHLGCYHSSNLATLPSLQVLKLESILFDENKWEVSNDEFPQLKVL
KIVNCQFKQWIVDDAFPSLERLVLRECKYLEEIPSCFENMSSIKSIEVKYCNKAVDKSAR
EIRYTRVEELADSNFNVVISSRRRMRLSEEDDNTGVAAAAYDEVEDEDEEEEEEDDDDEE
EEEEEEEEAADEETYTMTCFGSEVQPKSLNFGSLEEVKEEDEDYDEF
>Peinf101Scf01836g03023.1
MYISSKKYDPLEPLQQIEDQLGLDMPETSEDRIKFLKREFKFLDIFLSLQSFSTDEHDML
EVTQKVQSLFQDAAVDLKKVHNIEHVDRVTSQLQDKIRMTKLEITAVYSLPKVSADKNSI
ATPEFVLEFIDAVIRNLGDLVKIYQFSSLLFVPGSNKVLGDVFKELKFLRYFVCFVSDRS
IEHNSLDSFFTHVLAVAGHAAMLAWLYLPSNGNENRDLAPDEMNSLLSDLLLTKIKPIKP
SIRNIYIDVLQALRPTIHLPIIRTEHVADYRVGFVETLKHNLKESNPHQIVAWRDQIAAF
EEMLNLFITNLIRLSEQDLTFHLQDIDTVMVDSGLLVCSLYEDLKLGDTALDFLGIIQRI
KVVIYHIIRKEFQSNLPRIHGLGYVDFFLNNLNEFQDRYSDSLAFVKTQLQIIQKELESL
QPFLMSVAEERHNNDDKIQHYVALLIGKASEVEYVVDACVSKIFPDWCLVLWLLDIIEEI
RAEVPEIQKKKLIEVDLELHATKNTGTDLSSSLLERIPRMNEAVIVYSLRGLLLSILTML
DVAVDKTKEPNELAETLRNFLYTKRYLILVDDVWETTAWGDLRPCFPDVNNGSRIILTTR
YEGVAEYAKCLSEPLPLRKFDDGESWRLLENKVFGDEICSFVLELVGQEIARKCGGLPLS
IVLVAGILAKMEKTEGCWSQVAKSLGSYIHSDSMAIVDQSYNHLPYHLKSCFLYFGTFLE
DKEIDLSKLTWFWIGEGFVKDREGKSLEDIAEGYLENLISRNLVMEAKRSFDGRVKACRI
HDLLLDFCKRKAEEEHLLLWIIRDKDAKSTSSIFSHKQLAQRRLAFYGEEANLVEWSSSL
SPVDSVLYREDRDTSKNISGPQVSRIFHNFRFLKVLDLETVVIYSFPTMLVYLRYFAART
AEESITSHIVNLWNLETLILKPTKGKLRLPITVWKMVKLRHLCIDNVYFTLNGENDVELL
SRKTGNLRELRCSFVDFGNEVFPRLDCFLTRLEMLKIHLATDSLVGAPYYFPSSLRSLTL
SNFFLGSCHESNISVLPNLQVLKLVSIFFDEDEWKVSDGEFLNLKFLKLVSCECFEVWDA
SDGAFPRLEHLVLCECPYLKEIPNCFEDQKFLKSIKVKSCNESLTKSAMSISDKRDRFRY
ATEKMQLHVKHKNS
>Peinf101Scf01836g04016.1_(1)
MFPVIYLSYMKDVALEPLQQIERQWGLDLPGTSIDQIKFLKRELGFLDIFLIFQGFTDLR
DMLDVEHKVQSLFQDAEVDLKKVHKIEHVARVTSQLQDKIWMTKLEIRDVYSFPRVSANK
DAVANPTFVMRFIDTVIANLGDLVNIIGTLEVVFKELKLLRNFVCFVSDRCIEPHSQHTN
FFTHVLLVVGHAAIVSWLYLPRNDNENQDLALSEMNVLLSNLLRTKIKPIQPDVRRIYID
VLQVLRSSIQSQGHPIERLADCRVSFVETLQHYLEELPTIDNPSWTVALKDQIAELQEML
GLLIDHLSIQDLLEFHLQDIETVMVDSGLLVYSLYEDVTLGEATLDFPGTIQRIKAVIYH
IIRKEFQSNLPRIHGLGFVDFLLNNLKEFQVRYSDSLDFVKTELQIIHNELDSLQPFIKS
VTEEGRMKHKTLQHSVALVIGKAYEVEYIVDACVSNKYPDWCLMLWLLDLIKEIKAEVEA
IKILEVDLMSHDTMDTETFNTSSVLASTQRIDEEIVGFEDEIEKLRLKLIGGPKERETIS
IVGMPGAGKTTLANRLYYDKSVVSHFDIRAHCYVSSVYSRKELLRSLLAMLPVSIDDTSP
LSKDTNDLAVMLRRILFSRRYLILIDDVWDARAWHDLEPCFYDANNGSRILLTTRHHNVA
RDANSVTEPLHLRVLDDDESWKLLKKKVFGKKNCSLLLEKVGVKIAGKCGGLPLSIVFVA
SILARRKKTEECWKRVVRSLGSKIICYPEDIIELIDNLVQWSVSCSLVGSALFRKATFLS
AQFFHKFKLLKVLDLECTVIHSFPTELVYLRYFAAQTDCESIASSIANMRNLQTLIVRSL
GGELALPITIWEIVKLRHLHVDKADFTLNGANELLENYPKCNDLGTLSCPFFSCAEDVEL
ILRKSPNLRELRCSFVGFKGTRFPVLDFLTRLEMLKILCAWGSISGAYVFPSNLKSLTLN
NFHLGCYHSSNLATLPGLQVLKLESILFDKNKWEMNDDEFTQLKVLKIVNCHFRQWIVDD
DAFPSLERLVLRECKYLEEIPSCFENISSIKSIEVKYCNKAVDKSAREIEHTRVEDLEYF
DFKVFISSRRRMCFSVANPTFVMRFIDTVIANLGDLVNIIGTLEVVFKELKCIEPHSQHT
NFFTHVLLVVGHAAIVSWLYLPRNDNENQDLALSEMNVLLSNLLRTKIKPIQPDVRRIYI
DVLQVLRSSIQSQGHLIERLADCRVSFVETLQHYLEELSTIDNPSWTVALKDQIAELQEM
LGLLIDHLSIQDLLEFHLQNIETVMVDSGLLVYSLYEDVALEEATLDFPAYQGSXIQRIK
AVIYHIIRKEFQSNLPRIHGLGFVDFLLNNLKEFQVRYSDSLDFVKTELQIIHNELDSLQ
PFIKSVTEEGRMKHKTLQHSVALVIGKAYEVEYIVDACVSNKYPDWCLMLWLLDLIKEIK
AEVQVIKVLEVDLVSHDTMDTETFNTSSVLASTQRIDEEIVGFEDEIEKLRLKLIGGPKE
RETISIVGMPGAGKTTLANRLYYDKSVVSHFDIRAHCYVSSVYSRKELLRSLLAMLPVSI
DDTSPLSKDTNDLAVMLRRILFSRRYLILIDDVWDARAWHDLEPCFYDANNGSRILLTTR
HHNVARDANSVTEPLHLRVLDDDESWKLLKKKVFGKKNCSLLLEKVGVKIAGKCGGLPLS
IVFVASILARRKKTEECWKRVVRSLGSKIICYPEDIIELSYQNLPYHLKSLFLYFGIFSD
HQEINFSNLTLLWIGEGFVKDDKEKSLENIAEGYLENLVESNLAMVSKRSSGGKVKECRI
HDILLHFCKERAQKENFIQRIERCQRDIYSPKKLKQRRLAFYTEVDNLVQWSVSCSLVGS
ALFRKATFLSAQFFHKFKLLKVLDLECTVIHSFPTELVYLRYFAAQTDCESIASSIANMR
NLQTLIVRSLGGELSLPITIWEIVKLRHLHVDKADFTLNEDVELILRKTPNLRELRCSFV
GFKGTRFPVLDFLTRLEMLKILCAWGSISGAYVFPSNLKSLTLNNFHLGCYHSSNLATLP
GLQVLKLESILFDKNKWEMNDDEFTQLKVLKIVNCHFRQWIVDDDAFPSLERLVLRECKY
LEEIPSCFENISSIKSIEVKYCNKAVDKSAREIEHTRVEDLEYFDFKVFISSRRRMCFSE
EEDDNTGVAADYDDEEDDEDEDILTKMEERNSRMNSSFSPIQSLLHELQLESMALEDAKI
EEATVEDATDNIVVCIDESAVDLIDGNARAVDNSERETEYAENYSRNNVCKVFAEISNRT
IAMEVGDSAKGDSVEIVIQFWSMKSNAITFLTVVDSDLEDQVSDASSMLNVNGNADARIT
SANVSSVKVPLLDNGLELDVKVACDVFDNMSSKYKYAYSFDLGYTSRVSESRSGILIIDG
IILMHKIKCLELPFDPGVYDANDYPHHRTLLGSPKKCFQIACHVPTDFSFDPGTYSIVGM
LLGYYALTRHQVFDTMSHRFHCSKYWDVVCAENYIDRYNSDSALQLERFTMKSHLDSQLR
GNTILEFIAQEVWSISFAVKTQMAWSLFVEGSILPLTGNRHELQTEFGRNAFNAMSNWEI
YATFYGPNRAIECATYGTKFMKPTAVLGSHAKSIVQRFHLEVAENEITIMIDVDNASLAS
AQATADLLRNTDCKDKQVAKLGNVPELSPTNIRIFEGIESIKLGGPESIEDL
>Peinf101Scf01836g04016.1_(2)
MFPVIYLSYMKDVALEPLQQIERQWGLDLPGTSIDQIKFLKRELGFLDIFLIFQGFTDLR
DMLDVEHKVQSLFQDAEVDLKKVHKIEHVARVTSQLQDKIWMTKLEIRDVYSFPRVSANK
DAVANPTFVMRFIDTVIANLGDLVNIIGTLEVVFKELKLLRNFVCFVSDRCIEPHSQHTN
FFTHVLLVVGHAAIVSWLYLPRNDNENQDLALSEMNVLLSNLLRTKIKPIQPDVRRIYID
VLQVLRSSIQSQGHPIERLADCRVSFVETLQHYLEELPTIDNPSWTVALKDQIAELQEML
GLLIDHLSIQDLLEFHLQDIETVMVDSGLLVYSLYEDVTLGEATLDFPGTIQRIKAVIYH
IIRKEFQSNLPRIHGLGFVDFLLNNLKEFQVRYSDSLDFVKTELQIIHNELDSLQPFIKS
VTEEGRMKHKTLQHSVALVIGKAYEVEYIVDACVSNKYPDWCLMLWLLDLIKEIKAEVEA
IKILEVDLMSHDTMDTETFNTSSVLASTQRIDEEIVGFEDEIEKLRLKLIGGPKERETIS
IVGMPGAGKTTLANRLYYDKSVVSHFDIRAHCYVSSVYSRKELLRSLLAMLPVSIDDTSP
LSKDTNDLAVMLRRILFSRRYLILIDDVWDARAWHDLEPCFYDANNGSRILLTTRHHNVA
RDANSVTEPLHLRVLDDDESWKLLKKKVFGKKNCSLLLEKVGVKIAGKCGGLPLSIVFVA
SILARRKKTEECWKRVVRSLGSKIICYPEDIIELIDNLVQWSVSCSLVGSALFRKATFLS
AQFFHKFKLLKVLDLECTVIHSFPTELVYLRYFAAQTDCESIASSIANMRNLQTLIVRSL
GGELALPITIWEIVKLRHLHVDKADFTLNGANELLENYPKCNDLGTLSCPFFSCAEDVEL
ILRKSPNLRELRCSFVGFKGTRFPVLDFLTRLEMLKILCAWGSISGAYVFPSNLKSLTLN
NFHLGCYHSSNLATLPGLQVLKLESILFDKNKWEMNDDEFTQLKVLKIVNCHFRQWIVDD
DAFPSLERLVLRECKYLEEIPSCFENISSIKSIEVKYCNKAVDKSAREIEHTRVEDLEYF
DFKVFISSRRRMCFSVANPTFVMRFIDTVIANLGDLVNIIGTLEVVFKELKCIEPHSQHT
NFFTHVLLVVGHAAIVSWLYLPRNDNENQDLALSEMNVLLSNLLRTKIKPIQPDVRRIYI
DVLQVLRSSIQSQGHLIERLADCRVSFVETLQHYLEELSTIDNPSWTVALKDQIAELQEM
LGLLIDHLSIQDLLEFHLQNIETVMVDSGLLVYSLYEDVALEEATLDFPAYQGSXIQRIK
AVIYHIIRKEFQSNLPRIHGLGFVDFLLNNLKEFQVRYSDSLDFVKTELQIIHNELDSLQ
PFIKSVTEEGRMKHKTLQHSVALVIGKAYEVEYIVDACVSNKYPDWCLMLWLLDLIKEIK
AEVQVIKVLEVDLVSHDTMDTETFNTSSVLASTQRIDEEIVGFEDEIEKLRLKLIGGPKE
RETISIVGMPGAGKTTLANRLYYDKSVVSHFDIRAHCYVSSVYSRKELLRSLLAMLPVSI
DDTSPLSKDTNDLAVMLRRILFSRRYLILIDDVWDARAWHDLEPCFYDANNGSRILLTTR
HHNVARDANSVTEPLHLRVLDDDESWKLLKKKVFGKKNCSLLLEKVGVKIAGKCGGLPLS
IVFVASILARRKKTEECWKRVVRSLGSKIICYPEDIIELSYQNLPYHLKSLFLYFGIFSD
HQEINFSNLTLLWIGEGFVKDDKEKSLENIAEGYLENLVESNLAMVSKRSSGGKVKECRI
HDILLHFCKERAQKENFIQRIERCQRDIYSPKKLKQRRLAFYTEVDNLVQWSVSCSLVGS
ALFRKATFLSAQFFHKFKLLKVLDLECTVIHSFPTELVYLRYFAAQTDCESIASSIANMR
NLQTLIVRSLGGELSLPITIWEIVKLRHLHVDKADFTLNEDVELILRKTPNLRELRCSFV
GFKGTRFPVLDFLTRLEMLKILCAWGSISGAYVFPSNLKSLTLNNFHLGCYHSSNLATLP
GLQVLKLESILFDKNKWEMNDDEFTQLKVLKIVNCHFRQWIVDDDAFPSLERLVLRECKY
LEEIPSCFENISSIKSIEVKYCNKAVDKSAREIEHTRVEDLEYFDFKVFISSRRRMCFSE
EEDDNTGVAADYDDEEDDEDEDILTKMEERNSRMNSSFSPIQSLLHELQLESMALEDAKI
EEATVEDATDNIVVCIDESAVDLIDGNARAVDNSERETEYAENYSRNNVCKVFAEISNRT
IAMEVGDSAKGDSVEIVIQFWSMKSNAITFLTVVDSDLEDQVSDASSMLNVNGNADARIT
SANVSSVKVPLLDNGLELDVKVACDVFDNMSSKYKYAYSFDLGYTSRVSESRSGILIIDG
IILMHKIKCLELPFDPGVYDANDYPHHRTLLGSPKKCFQIACHVPTDFSFDPGTYSIVGM
LLGYYALTRHQVFDTMSHRFHCSKYWDVVCAENYIDRYNSDSALQLERFTMKSHLDSQLR
GNTILEFIAQEVWSISFAVKTQMAWSLFVEGSILPLTGNRHELQTEFGRNAFNAMSNWEI
YATFYGPNRAIECATYGTKFMKPTAVLGSHAKSIVQRFHLEVAENEITIMIDVDNASLAS
AQATADLLRNTDCKDKQVAKLGNVPELSPTNIRIFEGIESIKLGGPESIEDL
>Peinf101Scf01836g05007.1//Peinf101Scf01836g06017.1
MSSNEYLSSKNRLFELLDDILCLPEISTDTVKFFKWEFKFLDLYLTLHSFIDEPEMLDVT
QKVQALFEDALVDFSELDLVKYLDFYTSKTEIKAKYSFPKISLPLSANKDGIAIRNFVTG
FINIALENLHDLGKIDVPCSLLNVPETMEHIEDVSKELKLLQNFASFVSERFIEPQSQHV
DFFTHVLAVASHATMLSWLYFPGRGSKNQDFAPEEISLLLSDFLRMRIMPIQPSIRKIYI
DVLQALKSTIQSGWYPNIRNEHAIDCAAGFTKTILHNLVDLPTNSNSSQIVPLKDHLEIL
EEMLKLLRANIIHVPVQDFEPLLRDVDTVIIDVGLLVYSLYEGEVEKEGMELGKVNPAPV
CDLSGNIQHINTVIYFTIRKAFQSKLPRIHGLGYVDFLLNNLKEFQRRYVDSSASVMNQL
QVIQKELVSLQPFLKAVAVERHNDPDKIQTCATQLIGKAYEVEYIVDVCIRKEAHVWCLE
RWLLDIMKEIAFIRTVVAEIQEKKMVGDAMTTVTTHTLSDLERSSVMNEEFVGFEDVIEK
LRGQLIKGTKGRDVISIIGMPGLGKTTLACRLYSDRLVVSHFDIRAQYCVSQVYSRKDML
LAILCDALGENSKNRENRADDELADELRKSLFSKRYLILVDDLWETSAWDDLRGCFQDAN
NGSRIILTTRNHEVANYARFQSDPLSLRMFNDDESWELLQKKVFGEESCSPLLTNIGQQI
AKMCGQLPLSVTLVAGILAKMERKEECCEGKSLEDTAEGYLGNLIGRNLVMGAKRSSGGK
IKACRIHDLLHDFCKERAKEENLFRWIIRDQIDKPAHRMSIYCEKGYHIELSSSWSLASS
VILHNTGLSSFSRDNNGLSADQVSYIFHNFKFLKVLDLNSVFIKSFPTELVYLRYFAAQT
HVESVPSSLANLWNLQTLKLTKWPGKMTLPITLWEIAKFRHLHIFEGGFAIENAEELRVN
SIKHYDLKTLSVAYFPCVEDAELILGTTPNLRYLRCEVKGVDNFEYCILKFPSQLETLKI
RVTFEYDLEVLPFCISAPNLRNLRLSWVHLVPCHLSNIGLLQNLQVLKLDGAELENGEWE
VSSDEFPQLKVLKLIKLLNFKEWTVADDAFLNLECLFLRECKNLKEIPSSFGDISSLKSI
EVWECNECVAKSALDIQETQVEDYENSGFKVVIREKVVSDSGIP
>Peinf101Scf01836g05023.1
MSSNLYLSSKGRLQQLDDNLYPELSIDTVKFLKREFKFLDIFLTLHSFIDGPNNMLDVTQ
KAQDLYQDAAVDFSELDTSQVVNKICTFKMEIRAKYTFPRISLPHSKNDIAIPKLVTEFI
NSVVENLRDILVKIDDRCSPLCVPEIKKHVEAVLKELNLLQAFVCFVSERFVELQSQHVN
FFTHVIAVAGHASMLAWLYLPDHASGNQCLAPEEINVLFSDFLQTRIKPIQPCIRKIYVD
VLEALKSTIQSGCFPNIQNEQGANSEASFVETILHNLVELPANGNSSQSVALKDHLTILQ
EMLNLLRANIIQVPIQDREFPLRDTVVIDIGLLVYWLYEGEEENEEMKFGEMNTTLGNMS
SVIYLITRKAFQSNLPRICGIGYVDFLLNNLKEFQSRYSDSLASVMNQLQMIHKELEGVQ
PFLKVLEEKGHNKLGRLCEHYATPLIRQAYEVEYVMDAHISKNVPCWCLEYWLSDIIEEI
THIRAEVAGIQEKEMPEHTLNTAIAAPSTQLNKTPRMSEKIVGFDDVIEKLRGQLINGIR
GRDVISIVGMPGLGKTTLAYKLYSDESVVSHFDIRAQCCVSQVYSRKDLLVAILRDAIGE
SFKLTKDSDNYLAADAVGENSKRTEKSADELADELRKTLFQRRYLILVDDVWENSMWDDL
RGSFHDANNGSRIILTTRNKEVADYARFQSDPLQLRMFNDDESLKLLSLKVFGRETSSPL
LADVGRKIAKQCGQLPLSLSLVGGILAQKETKEEWEEVAKDLGQYIHSDSKAVIEQSYQN
LPYHLRSCFLYFAAFSEDSLITVSKLTTLWISEGLIKGCEGKSTEDTAKGYLENLIGRNL
VKVAKTSSDGEVKACRIHDLLHDFTKERAEEMNFLQRIERDRNSYSSIRSHKQHARSMHI
HEEEGFKECISSWSLVGSVIFHRSSSSGCKVSHILYNFKFLKVLDLGTAYVDSFPTELVY
LRYISASTSLQSIPSSIANNWNLESLMIKNRNDHMSLPITIWKLVKLRHLVASSFSVGKA
LLQNSSALYDLRTLYTPQFDCVKDANLMLTETPNLRKLRCIFENLEDSQYHVLYCPTQLE
TLKILPPKFSFLPYGSLYLHISAPNIQNLSLSHFILDLQHLSDIAQLENLQVLKLKNIGF
PGEWEVRDEGFPKLKVLKVVGCRSLQKWTADDAFPELERLFLRRCKYLQGIPSCFEDICT
LKSIEIVNCSRAVIKAARKIQKIQVEDMQRPCELSISY
>Peinf101Scf01836g05026.1_(1)
MCSFENLYSDLDTSLNYLQEIEESTRWKCSEQSGTIDDGIKILKREFGFLRIFLDLQIYT
SECNTLDVTQKVVSAVLRDAASYLRRVSHDCSPTSVYYCISNVQISIFMAKLEMKYKYCL
PNISSPSPAYKDCIATPEFVMGLVDNVVKSLSDLSVNSYNPRSLLFVPGPKKRIEEVSKE
LKFLNNFVCFVSSRCIVSEPEHAFFIHHVLVVAGHAAMVAWLYFPDPSNNNQDLASDEMN
VLLSDLLEKMFKHIQPCTRNIYIDVLHALKSIIQLGLHHTIQIEHAAEGGTGFVEILLHL
LVELPTISNASPVVSLKDQISTIKEMINLLRDTVINRLVQDFEFHLQDIYPAIVDAGLQN
FLLYDIEVEKEHLVAGHLYRALAFDFLCNIQQKKAEIYLIFRKSVQSNLPRIAGVGSFAS
TLHNLKEYFSCYSDELACVMSQLQIIQTELERFQPFLWAIAEQHDKLQYFAAGVTGKAYE
VEYIVIDACIKKDVPDWCIVRWLLDIIEEIKLIMAEVARIQEIEVFDIVLHNNEETPKAH
TSLPYDGTPSLKEEMVGFKDMIAKLKGQVLRGSSNLDVISIVGMAGLGKTTLANKIYFDH
SVVSHFDIRAQCCVSQVYNQKDLLLAILHDVIGETAELDSVAESELADKLRKLLFTKRYL
ILIDDVWEINAWDDIKLCFRDAHNGSRIILTTRQYDVAFHAKHVSDPHRLQLFTDDESWM
LLNNKVFYNESCPIVLRDVGQRIVKKCGGLPLSIVLIAGILAGLEKEEECWEQVAINLGS
HIQAQSKDIIELSYQHLPYHLKPCFLYFGVFSEDEEIHVSKLTWLWIAEGFVKAQAEMLL
EDAARHWLDNLIGKNLVMVSKKSSDGKIKTCRIHDLLLDYCKDKATTENFLQLMKGEGCI
PQRHHTPCRLTLYSQGGNLSEWFSICSRMQSFQLREARKVALSSICLAPCTFNSFKFLRV
LDLEFTVVDSLPKELTFLRYLAIRTVAEKMFSGDFWNLETLIVKGIGRHVSLPLTLWKMV
KLRHLHIYKRAIFTWHNNPDFFDSQSKMDDLQTLSSACFSCVDDADTILAKTPNLRKLRC
EVLSFDGSFPAFSNLTKLEMLKVSSGKKWTWVNQLKLPSNIKKLTLNNLHIHLNEVTTLP
KLEVLKLLRVTILSNLLQLKFLKLESPSFSEWNVSDYAFPSLEHLVLERCQRLKAIPSQF
GDISSLKSIEIRSCKESLVEPAMVIRETQVEDYQNHDFDYSQDNIICDVARDRMKFFIWE
LKFLDIFLSLQSFTFAGECGLLDVTHKMQDIWNKLYVALFDSGYGNAYKEEYIITPLKDE
FIDPNTYPFPFHVPTEILKTKLEFTAKYSFHKISIPPSAKVDDIPSLKFFKELIHVVARN
LNVLVQINDPSSLLFVPGSKKQIEDLAKELKLLRFFVCFASVKCIEHQLQHSFFINSLTV
AVQAAMVTWLCLSIHGKENQDLAPEMNVSFSHLLQMKTEAIQRGIQEIYLDILQALKSTI
EIQNNQGADSAFVKTPAHNLSQIPTVSNPSEIVSLNDQMAILEEMLSILRDTLINLPLLD
LELCFQGMDAVIVDAGLLLYSLSDIKGKEKDMALEDVNRSFSLDLPSNIHPIKAMIYLII
RKAVQSNLPKIHGLGYVDFLLRNLKEFQGRYSGSLAPIRNQLQIIQKELESLQPFLKAVA
EEQHNDLDKIHSCATLLVGKSYEVEYIVDACISKEVPDWCLELWLLDIMEEITLIRLEVP
KIQEKKMAEDAISTGTTHTSSKSGSTRRRDDEIVGFEEVIEKLRDQLIRGTRGRDVLSIV
GMPGLGKTTLAYRLYSDRSVVSHFDIRAQCCVSQVCSRQDLLLAILRDATGHEDKDREKC
ANNELADKLRKILLPKRYLILVDDVWEASVWDDLIGCFQDANNGSRIILTTRNHEVAKYA
RFKSDPFPLRMFNDDESWKLLRQKVFGEESYCPPHLNNIGQQIAKKCGQLPLSVALVAGI
LAEMEKKEECWEQLANNLGPHIHKDSREIIENSYHNLPYHLRSCFLYFGAFLEDSVINIS
KLIRLWISEGFVKSCEGQSLEDIAEGYLWNLIGRNLVIGTRRSSGGKIKACRVHDLLHDF
CKERAKEENLLLWIQREKNGNSSSGINPHKQLAHRMSIYREGYHVRSWNSSWSLVGSIFL
RDKCIAIDQVSRIFHNFKFLKVLDLRVIKIHSFPTELVYLRYFSAQFSESSIPSSIASLW
NLETLTLRNYICSMLLPITFWEMVNLRHLKSCFRIKDARELLDQNSATLYDLETLSTLYF
SFAEDVELILRKAPNLRKLKCRLEDKKFQYRVLSFPTQFETLNISTFGAYPKAIPFCISI
PSLTNLTLYNFYLDPQQATEIAMLQNLLVLKLGRMKFDNNEWKVCSDEFPQLKVLKLYNE
FDKKKWTVTEGAFPNIERLILHNCMYFKEIPSYFSEISSLKYIEVKECKKSVAKSARDIQ
ETQVEDYQNSGFEVLLQEIEDSDSDHPLELLHQIEDQWGLDMPETSEDRIKFLKREFKFL
NTFLTLQSFTDESNMLGVTNKVPALLRGAAIDLRTVSMIDKVDGVTSQLQEKVWTTKLEI
KAEYSFLKVSPDKDCIAASKFVTEFIDAVIGNLGDLVKNNRSSSLLFVPGSKKELGHVFK
ELKFLRNFVCFVSDRSIDHSSLDNFFIHVLAVAGHAAMIAWLYLPSNDNEHQDLAPTEMN
VLLSDFLRTKIKPIQPEVCKIYIDVLQALRLTIQSPWHIADYGVRFVQTLQHNLKELATL
SNPGWIVASMDQIEALHEMLEFLISNLINFLIPDLEFHLQYIEIVMVDSGLLVYSLYEDV
ALGKVTPDLPGTIQRIKTVIYHIIRKKFQNYLPRIHGLGYFDFLLNNLKEFQVRYSDSLD
FFKTELQIIQNELDSLQPFIKSVAEEGRMNHKTLQHSVALVIGKAYEVEYIVDACVSNKY
PDWCLMLWLLDLIKEIKAEVADIKILEVDLVSHDTVDTEDLGTYIASDPKAINIEQIYQH
LPHHLKPCFLYFATFLEDREINASNLTWLWIGEGFVQEREDKSLQDIAGGYLEDLIRRNL
VMDSKRSSDGKVKACHIHDSSLYYFCRKKAEEELFLLWIKRDQNANPSSSIFSHKQLGQH
RLAFLEDVDLVEYRLSSAPVGSIIYREDKRAYVYSRQLSQILNNFKFLKVLDLLWVVTYS
FPTNLVYLRYFAAWTKQKSITSSIANLWNLETLIVIPEEGKLGLPNAVWKMVKLRNLRIY
NAYFNLSGGNELLDKLEILSSPSFSCAKDVELLSTKTPNLRELKCSFVDFEDEVFPRLEV
FLTRLERLEIHLAADSMVVAPYNFPSSLRKLTLSNFFLGSCHESNISKLSNLQVLKLVSI
FFDEDEWKVNDGEFRNLKVLKLVNCEFFEEWQISDHAFLSLEHLVLRECRHLKQIPVDFG
YLSSLKTIKVKSCSESLARSAMAIREDQESLGNGGLEGYY
>Peinf101Scf01836g05026.1_(2)
MCSFENLYSDLDTSLNYLQEIEESTRWKCSEQSGTIDDGIKILKREFGFLRIFLDLQIYT
SECNTLDVTQKVVSAVLRDAASYLRRVSHDCSPTSVYYCISNVQISIFMAKLEMKYKYCL
PNISSPSPAYKDCIATPEFVMGLVDNVVKSLSDLSVNSYNPRSLLFVPGPKKRIEEVSKE
LKFLNNFVCFVSSRCIVSEPEHAFFIHHVLVVAGHAAMVAWLYFPDPSNNNQDLASDEMN
VLLSDLLEKMFKHIQPCTRNIYIDVLHALKSIIQLGLHHTIQIEHAAEGGTGFVEILLHL
LVELPTISNASPVVSLKDQISTIKEMINLLRDTVINRLVQDFEFHLQDIYPAIVDAGLQN
FLLYDIEVEKEHLVAGHLYRALAFDFLCNIQQKKAEIYLIFRKSVQSNLPRIAGVGSFAS
TLHNLKEYFSCYSDELACVMSQLQIIQTELERFQPFLWAIAEQHDKLQYFAAGVTGKAYE
VEYIVIDACIKKDVPDWCIVRWLLDIIEEIKLIMAEVARIQEIEVFDIVLHNNEETPKAH
TSLPYDGTPSLKEEMVGFKDMIAKLKGQVLRGSSNLDVISIVGMAGLGKTTLANKIYFDH
SVVSHFDIRAQCCVSQVYNQKDLLLAILHDVIGETAELDSVAESELADKLRKLLFTKRYL
ILIDDVWEINAWDDIKLCFRDAHNGSRIILTTRQYDVAFHAKHVSDPHRLQLFTDDESWM
LLNNKVFYNESCPIVLRDVGQRIVKKCGGLPLSIVLIAGILAGLEKEEECWEQVAINLGS
HIQAQSKDIIELSYQHLPYHLKPCFLYFGVFSEDEEIHVSKLTWLWIAEGFVKAQAEMLL
EDAARHWLDNLIGKNLVMVSKKSSDGKIKTCRIHDLLLDYCKDKATTENFLQLMKGEGCI
PQRHHTPCRLTLYSQGGNLSEWFSICSRMQSFQLREARKVALSSICLAPCTFNSFKFLRV
LDLEFTVVDSLPKELTFLRYLAIRTVAEKMFSGDFWNLETLIVKGIGRHVSLPLTLWKMV
KLRHLHIYKRAIFTWHNNPDFFDSQSKMDDLQTLSSACFSCVDDADTILAKTPNLRKLRC
EVLSFDGSFPAFSNLTKLEMLKVSSGKKWTWVNQLKLPSNIKKLTLNNLHIHLNEVTTLP
KLEVLKLLRVTILSNLLQLKFLKLESPSFSEWNVSDYAFPSLEHLVLERCQRLKAIPSQF
GDISSLKSIEIRSCKESLVEPAMVIRETQVEDYQNHDFDYSQDNIICDVARDRMKFFIWE
LKFLDIFLSLQSFTFAGECGLLDVTHKMQDIWNKLYVALFDSGYGNAYKEEYIITPLKDE
FIDPNTYPFPFHVPTEILKTKLEFTAKYSFHKISIPPSAKVDDIPSLKFFKELIHVVARN
LNVLVQINDPSSLLFVPGSKKQIEDLAKELKLLRFFVCFASVKCIEHQLQHSFFINSLTV
AVQAAMVTWLCLSIHGKENQDLAPEMNVSFSHLLQMKTEAIQRGIQEIYLDILQALKSTI
EIQNNQGADSAFVKTPAHNLSQIPTVSNPSEIVSLNDQMAILEEMLSILRDTLINLPLLD
LELCFQGMDAVIVDAGLLLYSLSDIKGKEKDMALEDVNRSFSLDLPSNIHPIKAMIYLII
RKAVQSNLPKIHGLGYVDFLLRNLKEFQGRYSGSLAPIRNQLQIIQKELESLQPFLKAVA
EEQHNDLDKIHSCATLLVGKSYEVEYIVDACISKEVPDWCLELWLLDIMEEITLIRLEVP
KIQEKKMAEDAISTGTTHTSSKSGSTRRRDDEIVGFEEVIEKLRDQLIRGTRGRDVLSIV
GMPGLGKTTLAYRLYSDRSVVSHFDIRAQCCVSQVCSRQDLLLAILRDATGHEDKDREKC
ANNELADKLRKILLPKRYLILVDDVWEASVWDDLIGCFQDANNGSRIILTTRNHEVAKYA
RFKSDPFPLRMFNDDESWKLLRQKVFGEESYCPPHLNNIGQQIAKKCGQLPLSVALVAGI
LAEMEKKEECWEQLANNLGPHIHKDSREIIENSYHNLPYHLRSCFLYFGAFLEDSVINIS
KLIRLWISEGFVKSCEGQSLEDIAEGYLWNLIGRNLVIGTRRSSGGKIKACRVHDLLHDF
CKERAKEENLLLWIQREKNGNSSSGINPHKQLAHRMSIYREGYHVRSWNSSWSLVGSIFL
RDKCIAIDQVSRIFHNFKFLKVLDLRVIKIHSFPTELVYLRYFSAQFSESSIPSSIASLW
NLETLTLRNYICSMLLPITFWEMVNLRHLKSCFRIKDARELLDQNSATLYDLETLSTLYF
SFAEDVELILRKAPNLRKLKCRLEDKKFQYRVLSFPTQFETLNISTFGAYPKAIPFCISI
PSLTNLTLYNFYLDPQQATEIAMLQNLLVLKLGRMKFDNNEWKVCSDEFPQLKVLKLYNE
FDKKKWTVTEGAFPNIERLILHNCMYFKEIPSYFSEISSLKYIEVKECKKSVAKSARDIQ
ETQVEDYQNSGFEVLLQEIEDSDSDHPLELLHQIEDQWGLDMPETSEDRIKFLKREFKFL
NTFLTLQSFTDESNMLGVTNKVPALLRGAAIDLRTVSMIDKVDGVTSQLQEKVWTTKLEI
KAEYSFLKVSPDKDCIAASKFVTEFIDAVIGNLGDLVKNNRSSSLLFVPGSKKELGHVFK
ELKFLRNFVCFVSDRSIDHSSLDNFFIHVLAVAGHAAMIAWLYLPSNDNEHQDLAPTEMN
VLLSDFLRTKIKPIQPEVCKIYIDVLQALRLTIQSPWHIADYGVRFVQTLQHNLKELATL
SNPGWIVASMDQIEALHEMLEFLISNLINFLIPDLEFHLQYIEIVMVDSGLLVYSLYEDV
ALGKVTPDLPGTIQRIKTVIYHIIRKKFQNYLPRIHGLGYFDFLLNNLKEFQVRYSDSLD
FFKTELQIIQNELDSLQPFIKSVAEEGRMNHKTLQHSVALVIGKAYEVEYIVDACVSNKY
PDWCLMLWLLDLIKEIKAEVADIKILEVDLVSHDTVDTEDLGTYIASDPKAINIEQIYQH
LPHHLKPCFLYFATFLEDREINASNLTWLWIGEGFVQEREDKSLQDIAGGYLEDLIRRNL
VMDSKRSSDGKVKACHIHDSSLYYFCRKKAEEELFLLWIKRDQNANPSSSIFSHKQLGQH
RLAFLEDVDLVEYRLSSAPVGSIIYREDKRAYVYSRQLSQILNNFKFLKVLDLLWVVTYS
FPTNLVYLRYFAAWTKQKSITSSIANLWNLETLIVIPEEGKLGLPNAVWKMVKLRNLRIY
NAYFNLSGGNELLDKLEILSSPSFSCAKDVELLSTKTPNLRELKCSFVDFEDEVFPRLEV
FLTRLERLEIHLAADSMVVAPYNFPSSLRKLTLSNFFLGSCHESNISKLSNLQVLKLVSI
FFDEDEWKVNDGEFRNLKVLKLVNCEFFEEWQISDHAFLSLEHLVLRECRHLKQIPVDFG
YLSSLKTIKVKSCSESLARSAMAIREDQESLGNGGLEGYY
>Peinf101Scf01836g06020.1
GVQPFLKVLEEKGHDKLGRLCEHYATPLIRQAYEVEYVMDAHISKNVPYWCLEHWLSDII
EEITHIRAEVAGIQEKEMPEHTLNTAIAATSTQLNKTPRMSEKIVGFDDVIEKLRGQLIN
GIRGRDVISIVGMPGLGKTTLAYKLYSDESVVSHFDIRAQCCVSQVYSRKDLLVAILRDA
IGKSFKLTKDCANELADDAIGENSKRTEKSAHELADDATDENSKRTEKSADELADELRKT
VFQRRYLILVDDVWENSVWDDLRGSFHDANNGSRIILTTRNKEVADYARFQSDPLHLRMF
NDDESLKLLSLKVFGEETSSPLLADVGIKIAKQCGQLPLSLSLVGGILAQKETKEEWEEV
AKDLGQYIHSDSKAVIEQSYQNLPYHLRSCFLYFAAFSEDCLIIVSKLTTLWISEGLIKG
CEGKSTEDTAKGYLENLIGRNLVKVAKTSSDGEVKACRIHDLLHDFTKERAEEENFLQRI
ERDQNSYSSVRSHKQHARSVHIHEDEGFKECSSSWSLVGSVIFHRSSSSRCKVSHILYNF
KFLKVLDLGTAYVDSFPTELVYLRYISASTSLQSIPSSIANNWNLESLMIKNRKDHMSLP
ITIWKLVKLRHLVGSSFSVGKELLQNSSALYDLRTFYTPQFDCVKDANLMLTETPNLRKL
RCIFENLEDSQYHVLYCPTQLETLKILPPKFSFLPYGSLYLRISAPNIQNLSLSHFILDH
QHLSDIAQLENLQVLKLKNIGFPGEWEVSDDGFPKLKVLKVVGCRSLQKWTADDAFPELE
RLFLRRCKYLQGIPSCFEDICTLKSIEIVNCSRAVIKAARKIHKIQVEDMQRPCELSISY
YCFGGWYSGSDFTVTQGPLQNKVSIIFYPII
>Peinf101Scf01836g07012.1
MSSNLYLSSKSRLQQLDDNLYPELSIDTVKFLKREFKFLDIFLTLHSFIDGPNCMLDVTQ
KAQAMFQDAAVDFSEFMETRAKYTFPRISLPHSKNDIAIPKLVMEFINSVVENIRYVPEI
IEAVVKELKLLQTFVCFVSERFVELQSQHTRIKPIQPCIRKIYVDVLEALKSTIQSECFP
NIQNEQGANSEASFVETILHNLVEVPANGNSSQSVALKDHLTILQEMLNLLRANIIQVPI
QDREFPLRDTVVIDIGLLVYWLYEGEEENEEMKLGEMNTTLGNMSSVMIYLITRKAFQSN
LPRICGMGYVDFLLNNLKESQSHYSDSLASVMNQLQMIHKELEEKGHDKLGRLCEHYATP
LIRQAYEVEYVMDAHISKNVPYWCLEHWLSDIIEEITHIRAEVAGIQEKEMPEHTLNTAI
ASTSTQLNKTPRMSEKIVCFDDVIEKLRGQLINGIRGRDVISIVGMPGLGKTTLAYKLYS
DESVVSHFDIRAQCCVSQVYSRKDLLVAILRDAIGKSFKLTKDCANELADDAIGENSKRT
EKSAHELADDATDENSKRTEKNADELADELRKTIFQRRYLILVDDVWENSVWDDLRGSFH
DANNGSRIILTTRNKEVADYARFQSDPLHLQTSSPLLADIGRKIAKQCGQLPLSLSLVGG
ILAQKEKKEEWEEVAKDLGQYIHSDSKAVIEQKDSLITVSKLTTLWISEGLIKGCEGKST
EDTAKGYLENLIGRNLVKVAKTSSDGEVKACRIHDLLHDFTKERAEEENFLQRIER
>Peinf101Scf01836g07017.1
MSSNEYLSSKNRLFEHLDDILCLPEISTDTVKFFKWEFKFLDLYLTLHSFIDEPEMLDVT
QKVQALFEDALVDFSELDLVKYLDFYTSKVQNKICTFKTEIKAKYSFPKISLPLSANKDG
IDIRNFVTGFINIALENLHDLVKIDVPCSLLNVPETMEHIEDVSKELKLLQNFASFVTER
FIEPQSQHVDFFTHVLAVASYATMLSWLYFPGRGSKNQDFAPEEISLLLSDFLRMRIMPI
QPSIRKIYIDVLQALKSTIQSGWYPNIRNEHAIDCAAGFTKTILHNLVDLPTNSNSSQIV
PLKDHLEILEEMLKLLRANIIHVPVQDFEPLLRDVDTVIIDVGLLVYSLYEGEEEKEGME
LGKVNPAPVCDLSGNIQHINTVIYFTIRKAFQSKLPRIHGLGYVDFLLNNLKEFQRRYVD
SSASVMNQLQVIQKELVSLQPFLKAVAVERHNDPDKIQTCATQLIGKAYEVEYIVDVCIR
KEAHVWCLERWLLDIMKEIAFIRTVVAEIQEKKMVGDAMTTVTTHTLSDLERSSVMNEEF
VGFEDVIEKLRGQLIKGTKGRDVISIIGMPGLGKTTLACRLYSDRLVVSHFDIRAQYCVS
QVYSRKDMLLAILCDALGENSKNRENRADDELADELRKSLFSKRYLILVDDLWETSAWDD
LRGCFQDANNGSRIILTTRNHEVANYARFQSDPLSLRMFNDDESWELLQKKVFGEESCSP
LLTNIGQQIAKMCGQLPLSVTLVAGILAKMERKEECWEQVAKNLGPHVHSDSRVIIGQSY
QNLPYHLRSCFLYFGAFVEDIVVNVSDLTRLWISEGFIQSCEGKSLEDTAEGYLGNLIGR
NLVMGAKRSSGGKIKACRIHDLLHDFCKERAKEENLFRWIIRDQIDKPAHRMSIYCEKGY
HIELSSSWSLASSVILHNTGLSSFSRDNNGLSADQVSYIFHNFKFLKVLDLNSVFIKSFP
TELVYLRYFAAQTHVESVPSSLANLWNLQTLKLTKWPGKMTLPITLWEIAKFRHLHIFEG
GFAIENAEELRVNSIKHYDLKTLSVAYFPCVEDAELILGTTPNLRYLRCEVKGVDNFEYC
ILKFPSQLETLKIRVTFEYDLEVLPFCISAPNLRNLRLSWVHLVPCHLSNIGLLQNLQVL
KLDGAELENGEWEVSSDEFPQLKVLKLIKLLNFKEWTVADDAFLNLECLFLRECKNLKEI
PSSFGDISSLKSIEVWECNECVAKSALDIQETQVEDYENSGFKVVIREKVVSDSGIP
>Peinf101Scf01836g10001.1
MQKIWKKFQDIIVEDPQGYLLDFIANAPRDEFIDPKTNPRPFHFPTEIWMMKMEFRAKYS
FPQISIPLDPVNKDGGVATSKLVLDLVDAAVWILGDLVKSYDPWSLFHLPGLKEQIEEVL
EELNLLRFFVSFVSNKCIEPQIQHTFFTHVLTVAIQAAMVVWLYLPSQYDRENKKAAPSH
EMNALLSDLLQMKIRPIQPGIRKIYIDVLQALKSVIQPRWHPNIQNTPAADGSFVETLAQ
NFVESPAVGNSQEILQEMLSLLRTNLIHLPILDLEFHLQNMDTVIVDAGLLIYSLYDSND
EKEDTKFEDVNRALGVDLPSNIQPIKTMIYLIIRKAFQSNLPRIHGLGFVDFLLKNLKEF
QSRHADQLASVRHQLQIIEKEFHSLQPFTASASLISKAYEVEYVVGAFISKDVPHWCLEH
WLLDITNEIIGIKEKIQEKNMVEETMKIRTARTSSQLARTPRMHEVIVGFKDVIGELKDQ
LMKGTKGRDVISIHGMPGQGKTTLACRLYFDKSVVSQFDIRAECCVSQVYSRKNLLLALL
RDAIGEDSQRGERRVDELADELRKTLLPKRYLILVDDVWETSAWDDLKGCFPDSNNRSRV
ILTTRHREVAKYASVYSDPLLLRMFNKEESWELLEREVFGEESCSPHLKDVGKRIANMCG
QLPLSITLVAGILKEMDKKEECWENMAANLGPHIHGGSKGVIEQSYQNLPYHLRSCFLYF
AAFLEDEVIKISKLTRLWISEGFVISCGGNSNLEDTAEDYLENLVGRNLVMVVKRCSSDG
KIKACRLHDVLLDFCKEKATGENLLLWIKGDQNANPCSGVHFHKQHAQRRLVFYRAEDLY
EWRSSFSLVGSVFINGSTYMRSQFFQNFKFLKVLDLGNITSVDWLASLTELVYLRYFSVS
IKHRWVLSSIRNLLNLETLIINFSGDAGLLVTVWKMVNLRHLHISSFLVENAEELYDLRT
LSTPRFSRVKDVELMLRKTPNLRELRCRFEASSRGPLPVLDFPRSLEALHIEVDFNSDGR
RFPICIRAPNLKKLKLFKFDLGIEHLSNIAMLPNLQVLKLKSVKSVHGEWKVSNDGFAQL
KVLKLINFRNLKEWTVSDDAFPNLKRLVLIKCYYLNEIPSCFGDISSLNSIEVEYCPKSV
EKSLQDIRETQVEDNQNIDFKIFIKNFKN
>Peinf101Scf01836g10019.1
MFLDKDLSDINDDFLRILRDPIRLPIDYGLSEDELDFYLWELKLLDIFLGLQSFPFIAGD
CGLHDFPLKMVEYFKALCAHAAIFPDPNLYPRVSLFALGIWKTKQIFRANYSLPIISSVS
HPANKDDGVPTPDFVTEFIDIVEKYFNIIVQTDDPSSFYFVPGTKDQIQEALKELKLLRF
FVLFVSKECIEPQSRHTFFTHVLIEASHIAMVAWLCLPSLGNKSQDSDPGGMNALLSDLL
KIKIKPIRKIYIDVLRALKPTIQPAKHSSIRNKLPTFSNPTGVASLNDQMTVLQEMIHLL
RASLIHLPVQDLEFYLQDTDTLIVDAGLLIYSLYDINGEKEGTTLEDVNRALGLDLPSNI
QPIKAMIYLIMQRAFQTNLPRIHGLGNVDFLLNNMKEYQARYPDSLASVMNQLLIIQKVL
ESMQPFLKDVVEERHNKHEGLQHWATLLSGKAYEVEYVVDACNRKEVPQWILERWLLDII
EEITLIRTEVVIQKMKMLHLVPHDTMNTATAQIPSRLAKTPRMIEGIVGFEEVRKKIREK
LIKGSRQLDVISIVGMPGIGKTTVAEQLYSDESIVEHFDIRAQCCVSQVYKRMDLLLTIL
HDAIGVRPSISSEADAADELRKILMVKRFLILIDDVWETGAWDDLKCCFHDANNGSRIII
TTRHIEVANHAISVSNPIPLRMFNDDESWKLLEDKVFGKESCSPPLEEVGKQIAKKCGGL
PLSIVLVAGILAKMEKTEESWQQVAMTLGSQILSDSKAVVEQSYQDLPCHLKPCFLYLGA
FLEDREIDASKLTRLWISEAFIKTSEVKSLEDIAEGYLENLIGRNLVMVSERAYLDGKVQ
ACRIHDVLLDFCKKRAAEEKFLLWIKRDQNVQNVNPSYHIYSRKQHAPYRLACFEVNNLK
EWSSSCSLVGSVLLRADTVYGEYITSYNLCKFKFLKVLDLEHCHVAIDSFPINLVHLRYF
SFKTFKRSLPSSISNLWNLETLIVNGEEGYILPITVWKMVKLRNLHITFSPRFLIENGEE
LHPDSSKLDDLRTLSTPCFSCVNDAELLLRKTPNLQELKFKFTGVSSGQFPVLHFPTWLE
TLHIFPEVSSRMFPVCISATNLKDLRIASFQMNIQHLINIAQLQNLQALELRSIVFDDEK
WEVSDDEFPQLRVLKLIYCSSLKEWTVSDDAFTNLECLELERCENLEEIPSCFGDISSLK
SIEVYYCKESVKKSARDIAETQVEDYQNNYFKLLTYEL
>Peinf101Scf01836g10020.1
MLDITQKVQSLFQDLADFKLPDILNAEYFHLCTTKVRLKIRLTKMALRAKYSFPKISSLP
ISANINSIAAIPEFVSQFVGTVVLYLDGLVENDDPFSLLYVPKTIQNVLEELKLLRTFVW
FVSDRTSTKSPSQHFNFFTHAFAVAAHASMLSWLYLPGRGSGNNQDLAPQEINILLSDFL
RMRIKPIQPCTRKIYIDALLALKSTLQSGCQRVALEDHLKILQKVIKLLRRNTIHVPIQD
LQNLLRDIEIAIIDVGLLVYSLYEGEEEKDMALGEVNPPQVLDLLGDIQRISTVVYTISR
KGFQSHLPRIHGLGYVDFLLNNLKEFHSHYSDSLSSVMKEFQIIQKELESLQPFLKAVAG
ERYNDLDKIQCCATQLIGIAYEVEYIVHAACISKEVPDSCLKCWFLDIVEEITLIKAEIA
EINLNKKVGDAMNIVTTYTSSNLARWAPRMNEEIVGFKEEIKTLRDQLTQGTKGRDIISI
VGMAGQGKTTLAYRLYSDSSVVPHFDIRAQCCVSKVYSRRDLLLEILRDVVRKDSKLGEE
SDSELAVKLRRALICKRYLVLLDDMWETSVWDGLKICFEDSNNGSRIILTTQNRDVADYA
KFQAEPLQLSVFEEDECWDLLRKKVCSEGSLSPFLEDIGKKIAKKCGRLPLSVALVAGFV
KSCEGKSLEDIAEGYLENLIGRSLVTYAKRGSDGKAKACRIHDLLHDFCQERAKEDNLLL
SIRWDQIDNASSDVDPHKQPAPRLSISGKNLYSILEFMSPSWSLVGAVILHGSFLRKSEV
TFFCQSFKFLKVLDLESTCIEYFPTELVYLRYFAADIKTPIPSSIVNLWNLETLALKCSR
GELSLPVTIWEMAKLTHLHIRGRGFVIDNAHELLENSAELYGLKTLSFALFTCVDDAEKI
LRKTPNL
>Peinf101Scf01836g10023.1
MVVWLYLPSQYDRENQQTAPSHEMNALLSDLLQMKIQPGIRKICIDVLQALKLTMQPVCN
PHILYTPAADGGSLETPTVSNPQKIFQEMLSLLRANLIHLPVQDLEFHLLDMDTVIVDAG
LLIYSLYDSDDEKEDRKFEDVNRTLDLDLPSNIQPIKAMIYIIIRKAFQSNLPRIFGQGY
VDFLLKNLKKFQSRHGDQLASLRNKLQIIEKELISKLKTLRDYSTQLISKAYEVEYVVGA
CISKDVPHWCLECWLLDMTEEIIGIKATIQENNIVEHKMKNATARTSSQLARNPRMNREI
VGFEDVIENLRDQLLKGTKGRDVISIHGMPGQGKTTLAYRLYSDRSVVSQFNIRAQCCVS
QIYSYKDLLLGLLRDAIGEDTKRREKDADELADMLRKTLLSKRYLILVDDVWETSAWDDL
KGCFPGGNNRSRVILTTRHHEVAKYASVHSDPIRLRMLNEDESWELLEKEVFGEESCSPH
LMDVAKRIAKMCGQLPLSVALVAGILKEMEKEVYCWEKMAADLGSHIHGGSKGIIEQSYQ
ILPYHLRSCFIYFAAFLEDEVIKISKLTRLWISEGFVISCGDKSNLEDLAEEYLENLIGR
NLVMVAKRSYSDGKIKACRLHDVLLNYCKEKATGEKLLLWIRRDQNAIPGSGVYSHKQHA
QRRLVFSEEDNLVEWSSSCSLVGSVFFNRTVEMTSRFFQNFKFLKVLDLENITIIDWLLT
ELVYLRYFSVGIRSDLDLSSMENLRNLETLIINLFVKIVFSVPVWKMVNLKHLHVSRFIM
ENAEELFAYSSELYDLKTLSTPCFSQVKDAELMLRKTPNLRKLRCEFSGSEAPLPVLNIL
SSLETLHILPDSWTFGLLRFPLCICAPNLKILKLHQFSLGLEHLSNIAMLPNLQVLKLQC
IVFDDDEWKVSNDEFAQLKVLKLIKCRDLKEWTVSDDAFPNLNHLVLRHCRYLNEIPSCF
GDISSLKSIEVYYCPKSVEKSAQDIREMQVEXSWTFGLLRFPLCICAPNLKILKLQQFSL
GLEHLSNIAMLPNLQVLKLQCILFDDDEWKVSNDEFAQLKVLKLIKCRDLKEWTVSDDAF
PNLNHLVLHHCRCLKEIPSCFGDISSLKSIEVYYCPKSVEKSAQDIREMQVENYQNTDFE
LIIKDFTKI
>Peinf101Scf01836g10028.1
MSEDSDSNADGQTEIWKTKLEFRAKYSFPSIPFSANKVDDTSPTPLFVMEFIDTVVENLM
NVVKSDDPSSLRFAPGSKEQIKDFIMELMLLRLFVCFISNKCIEPQNQHTFFTHVLIEVG
DTAMVTWLYFPIDGNEDKDLSPSGMNVLFSDLIQMKIKHIQPGIRKIYVDVLQDLKSTIQ
PGWHPNIIQNKHTADRGYVEVLTHNLVELPMVSNPTRVVSLNDQMETLQEMLALLRDNLI
HLPVQDLELHEMDTVIIDAGLLFYSLYGSNREKVDMALEDVNQALGLDLPSNIQPIKVTI
CLIVRKVFQSNLPRIHGLGYVDFLLNNLKEFQDRYANSLTSVKSLLQIIEKKLESLQPSL
KALAEESQNKLKNLQDCATRLISKAYEVEYVVAACINKGVPDWCIEHWLQDLIEEITHIK
AEVAEITEKQLIVVDLVSHNTLESSTVHTSSQLAKNQSMTEGIVGFEDVMEELRRRLIKE
PRDLDVISLVGMPGLGKTTLAYKLYSDQSVISHFDIRAQCCVSQAYKRADLLMAILHDAI
GVRPSASDEAGVADELRKTLMAKRYLVLIDDVWGANAWDDLRSCFYDARNGSRIILTTRH
FEVANYATSSYISKPIHLRMFDEDESWKLLEDRVFGKGSCSPALEEVGQQIAKRCGGLPL
SIVLVAGILAKVEKTEESWKQVAMTLGSHIHKDSKAIVEQSYQDLPFHLRPCFLYFGAFS
EDSVFDASMLTRLWISEAFIKSCEGKSLEEISKGYLENLIGRNLVMVSKRTYLDGNVKSC
RIHDVLFDFCKERATKENFLLWIKQDQSVNLSSYIYSHKQHAQRRLAFCEVDNLEEWSSS
CSLVGSVLSTKDTEFFGPLGVSSLALAISGILRNFKFLKVLILDHNVIIDFFPTELVYLR
YFSAKIVKKSITSSISNLWNLETLILKRRQGGLRLPSSVWNMVKLKHLHISDFRIEDAKR
LPENSTILNNLKTLSAPYFSCVKDAELMFRRTPNLQKLICEFRGDYRFEYHVLNFPTQLE
TLKISRSEYTSSHIPFCISAPNIKSLKLSGFYLDHRHFSVVAQLQNLQVLKLLLVSFPDS
EWNVSNGEFPQLKVLKLHSLHYLKEWTVADDAFPILERLVLHGCWNLKEIPSCFEDVSFL
KYIEVEKCSESVVKSARDIRETQVEEYQNIDFKLMIIKRIALNLLSSQPGILEKHRLKII
KVIISSLSSRDENANPSSCFYTHKQHAQRRLVFSGVDNLVEWRLSCSLVGSVFFNNYTKM
SWPFEDYKFLKVLDLEKVTIIDWFLTKVVYLRYFSVSIYHDLAPSSLDNLCNLETLIIKG
YGGRVLSVSVTV
>Peinf101Scf01836g10029.1
MGLDEKLSKLKDLFLHQLRGYLHSNIIKDRIQFFLWELKFLDIFLGPLSLAFPDECSLLH
LTQKMQEIWMRLHDIVHGPPVAARAYADEFISADRRDEFIDPKTDPFPFHVPTEIWNAKM
EFRARYSLPKISIPLDPANKDGGVSTSKLVLDFLDAAVWILHDLVKCDCFPWSLLYLPGL
KEQIEEVLEELNLLRFFVSFVSNKCIDPQIRHTFFTHVLNVASHAAMVVWLHLPSHYDRE
IKKVAPSHEMNALLSDLLQMKIKPIQPGIRKIYIDVLQDLKSTIQPGWHSNIQNTHAAIG
GSVETVAQNLLETPTVSNPQEIFQEMLSLLRANLIHLPVLDLEFHLQDMDNVIVDAGLLI
YSLYDTKGKKEDTKLKDVSRALGLDLPSNIQPIKAMIYTIIRKAFQSNLPRILGQGYVDF
LLKNLKEFQSRHADQLASVRNQLQKIEKEFQSLQPFLQAVAKEQQYNNLEKLRDCSAQLI
SKAYEVEYVVGACISKDVPHWCLECWLLDITEEIIGIKAKIHEKNMVEETMKIGTNRTSS
QLASMARMNKEIVGFEDVIGNLRDQLLKGTKGQDIISIHGMPGQGKTTLAYRLYSDRPVV
SQFDIRAQCCVSQIYSYKDLLLGLLRDAIGDDSKRKEKKADELADMLRKTLLPKRYLILV
DDVWETSAWDDLKGCFPDGNNRSRVILTTRHHEVAKYASVHSDPLRLRMLNEDESWEMLE
KEVFGEESCSSHLMDVGKRIAKMCGQLPLSIALAAGILKEMDKKEECWEKMAENLGSHIH
GGSKGVIAQSYQNLPNHLRSCFIYFATFLEDEVINISKLTRLWISEGFVINCGGKSTLED
IAEDYVENLIGRNLVMVSKRSYSDHKIKACRLHDVLLDFCKEKATEENFLHWIKRDQNAN
PTSCVYSHKQHAQRRLVFSQFDDLKEWRSSCSLVGSVFLKESDGITSWYFQNFKFLKVLD
LKNILILDWFLTKLVYLRYLSVRTIKGSAPSSIHNLWNLETLILDGCGGRKLLLPVTVWK
MVNLRHLHVSRFIMKNAEELLADSSELYDLKTLSIAHFARLEDAKLMLRKTPNLRELRCE
FEGSRGPLPVLDFPISLEALHVFSEFNNGQRFPICICAPNLKKLRLRELVLGLEHLSNIA
MLPNLQVLKLECIKFDDGEWEVGNDEFLQLKVLKLIKCQYLKEWTISDDAFPNLQRLVLN
NCYDLKEIPSCFGDMSSLSSIEVKYCPESVEKSAQNIREMQVDDYQNNDFKLVVI
>Peinf101Scf01903g00018.1
MDVGYITPPITLERENEAEALLHQLVGGSKQLDVVTIVGMAGLGKTTFATKLYSHEAVRD
HYDVRSWCCVSQTYERKSVLLEIMRGLGKENTTTEESELADEIRRFLKGKRYLIVVDDLW
STDAWDELRPIFPDDNKGSRLVLTTRLNEVASYATIFDILQKKKEKSCPNELKTIGNEIA
RSCAGLPLAVVLSAGLLVRGEKEVDYWKEVSQNLSLTLFHDAXLSSTLFHDAKWLMEVVE
LSYKTLPHDLKQCFLYFGSFSEDEKISVQKLIQLWVCEGFIPHNSDLESLDHVATNYLMD
LVGRNLVMVAERTYLGKAGYVRIHDLLHQFCMTKGEEIHLRSEVSDYDHPQQETAMPYRL
VVSSFNDESMKWSSPFESSRSLRFNVSVDATPXEDFSTETDSIMGFIPHNNDLESLDHVA
TNYLMDLVGRNLVMVAERTYLGKAGYVRIHDLLHQFCMKKGEEIHLRSEVSDYDHPQQGT
AMPYRLVVSSFNDDSMKWSSPFESSRSLRFNVSVDATPSLKDSLEAFTSLTVLDLGKVDI
GKSFPDGIMLLIHLRYLEISSSFRGTMEVPSTIGFLVNLEILIVRALVKFPETIRDLVNL
GHLQVHLGYFTDPLKVSDFKKLETFSWVNIVLPGSMPILVHGLSNVVNLKCHILDLSSDD
YLVCPPLFQSLHRLESLSLQYMQQFAPSRLVFGFPSTLKILELVDFPFSEPFRSLSSIGE
LPNLEFLNLRRCKYEGKWDVKDNEFPKLKVLKVYQMKSIRWNISDDAFPSLEQLMLEYCY
AIEIPSSLGYLNSLKLFKLSSCGIYTDKSAMKIKEIQIEELAKSDFKLIERVEGRERYL
>Peinf101Scf02016g02005.1
MSASTSRQSVQTTDEEIVGFEDDAKTIIKLLISGTKELDIISIVGMPGLGKTTLANKIFG
NPSIVSHFDVRAWRTISQSYDVRELLSNIYKKVKGINCNVDDRSVLADMVRKCLMSKRYL
IVLDDIWEVQAWEELQSSFPKEGNGSRIVLTSRLKQVADKVKQHSDPYCLPFLTTEQSWK
LLQKKVFQKEIFLPEIQDIGLEVAKYCKGLPLNVVLIGGIFTAKKERNVIEWREVLDNLK
SHGDLAIQLSYGYLPDHLRRCLLTMGFFRGGRTIKASGLMLFWIYDGFVQCSDERRSEEV
LEGYMLDLISSSLITVWKRTFDGKAKYLKVHDLVHDYCLKKAKEEKFLCVLGSHNRYEPS
YDGEPRMCIHLDDKLRLRDSLRNDESLETFMTRYSKEGTSFGQNLCSLRVTGDVNHKKYL
DSYSNNYFASLDGLRHLRVLDFMSFYLKGFQNILRSLVHLRYVAMCCDKFSFEWVSHLCH
LEILVVSPESLTTGTSHILKMRKLRQLIVPSRFSLDEIAVYEESPSKLESLRTFKNIIID
VKEDMQVFFERFPNLQDLYLSVDNFGTDSLFLKLQVLTQLQTLHLRTFIGRRIAEYNFPS
SLKVLILQNAHISTEAASRIALLPKLEKLKFIECAFEENLWDVTKVDFPVLKILKFKKVT
LMQWHVSESSFPVLEVLALKDIRKLKKIPDSFADVQTLKLIKVTYVQDSVNASALEIKEA
LEEITGCDTLEVHISQPCSRLVFLFHLQSFILIFMIN
>Peinf101Scf02016g03005.1
MAYAALTSLMGTVEKILQQNPYLYPVKEEEMESLLETLGSLRAILEDSEKRSDLEMIKRL
EAETTQMAYTLEDVLELALESGSLGISLNQIKGDVDSIMHKWMNVETSYKYHVKTLPASE
IFYPDSSKLSSKPENIMVGYNNELDVMLDYLARGSRELQVVSIVGMAGIGKTTFATRIYY
DPVIISRFDTRAMVTVSQDFNVKWILLGLLNSIMSMPREICEETDEQLADRLQKGLKGRR
YLIFIDDIWSTVAWDNIKRCFPDYDNGSRILLTTRNAEVAEYASMNEPPYHRMRLLSLDE
SWNLFYSKVSAEVFFSFEFEKIGKEVVKKCQGLPLTIIIVAGLLSKIHSLDEWGNVAEDV
NSHLYEYPDKQCSRLIDLSYRHLPDHLKACFLYFGAFQEDAEIHVKRLVKLWIADGFLKV
EKEKSLEERAEKCLEDLMDRSLIFINKWSTRNGKIKTCKIHDLLHGFCLREAERENFLGV
IQQKDVHDLHAEPVPYQPKVHRRISISRCDNYELYFDHDTCNKVHSVLFLGKPCYFPDIN
LVYSRFKLLRVLDIASDTLRGSFPKNILGLFHLRYLAFSFAGPLDSFRPISLWNLQTFVF
NYRVRGCIHFAEEIWRMTQLRHLKFSLNYLPQPSNFLNADEKCLVLENLQTFFGLNPMNC
TKEVFKRIPNVKKLMIQGHKVDYEDIVMPDCFNDLADLAKLESLGFYIRTNINHLNLCLP
PPGNFPGNLKKLTFSSTYMPWKNMDIVGMLPNLEVLKLRNRACIGEEWEPSEDGFNQLKF
LLLNNTDPCYWKATSEHFPLLEHLVLRHCYHLQEIPLDFADSLTLQSIEIEYCEQSVVAS
AKKIQEEQQNLGVDFLVVRAYRIRGS
>Peinf101Scf02115g00005.1
MAYASVASLTRTIELLLTSNSPMPPLICDHREEFFTLRGKVSLLICDHREEFLTLREKVS
FLEVFLKKFEKKNDSREMTDLEVQIQEVANVAEYTIQLRITEIVMENDEKPKKKAAERLR
DSLIQVIEDIDRVQKETTKIQDKSKQASEESLDQDSSSAKHILNVKGGMVGRDDEREKLL
AELLGGSSGELKVIPIVGMGGIGKTTLAEDVFNDIRTQSHFDVRSWATISKQHNVKDILI
SLLRSTKEKDDTVYMEDEAELADMLQKSLKSKRYLFVLDDMWSSEAWDAVRQCFPSDNKR
SRILLTTRNKEVACYTSAEDIFLLVGLMGPVESWNLFKGAAFANETLSTEFETIGKQIVD
KCHGLPLTIVVVAGLLSRSKRSIDVWGNVAKDVMSSVTTDPNEKCLDVLGLSYNHLTSDL
KACLLYFGIFPEDSEISVKRLARLWIAEGFLKLEKDLEGEAEKCLQDLIDRSLVLVSKKC
FDGTKIRSCKVHDLIYEMCLREIQSKKIFTMNDIVSNDEWDAEKAQNHGVSECHHLSRHK
MQSSKRLSNMSSYYRALLTPGHNQLTRMPTDEDNIILLNQTRSILFFCYSLRYIFTLEDE
LIHFNFLRILDLKSICFYIFPSEILSLIWLRYLVLRGHMYIPPEICRLWNLQTFQVTTES
AEYVKFPEQIWELMQLRHLKVDEFSLPNLPSSSVDEEKYLYFPNIHTISGLSPGCCTKEV
MSGIRNVKKLVIIGQACEEVEESIFVNLVYLHQLETLSIVLQDFDEFSPITIPSQIVYPA
TLKKLTLSGTRLSWEDINIIISELPNIEVLNLIASAVVGEEWSPIAGVFTRLKFLLFHFI
DLKYWKATNETFPVLERLVIQYCTELEEIPIEFAEIGSLQLIELEDCTAELGASAKRIEE
EQEYIGNKPVEVRILGSSEYNVKFHNVTSCNCLLHFRL
>Peinf101Scf02115g00006.1
MAYASVASLMKTIQLLLTSNSRKQALLCDHRKNILTLREKVSSLEVFLKEFEKNNDSGKM
TDLEAQIQEVANVAEYTIQLRITEVVMENDELQKEKAHERLFQCLLQVAEDIDRVQKESK
RFQDKGKQASKESLVQDSSSAKVFLNVKNNMVGRNNERERLLTELTGGSSGELKVIPIVG
MGGIGKTTLAQDVFNDVCIQSHFDALAWATISKQHNVKDILISLLRSTKEKNDTVYMKDE
AELADMLQKSLKSRRYLIVLDDMWSREAWDDVKQCFPSQNNGSKILLTTRNTEVACSAGT
KNLSLQMDLMGPVESWNLFKSVAFANEALPTEFENIGKQIVDKCHGLPLTVVAVAGLLSK
SKRTIEDWESVAKDVKSFVTNDPDKQCLHVLGLSYNNLTSDLKACLLYFGIFPEDSEISV
KRLVRLWMAEGFLKLEKDLEGEAEKSLQDLVDRCLVLISKKSWNGTNIRSCKVHDLIYEL
CLREAQSRTIFIMKDIVFDDSDAEKAQSHDIASDDEPNPVASECHHLSRLKMQSIKQLTN
DEIGVLGPGCCRAILTPGHKHLTDDDTTSLLNGTHSIICARLFSQNFPIEYELIHFNFLR
ILDLKSIWLDFFPPQILNLIWLRYLALSGRSDIPPDICRLWDLQTFYVDVLYEKVPEQIW
ELKQLRHLKGEAMYLPNPPSLSVDEERYSYFPNVQTIRSLSPECCTEEVMSGIRNVKNLV
IDGDNDFHERVQESRLCENLVHLHQLEKLSIILSRAFQSSYHFVPLTIPSAKAFPPTLKK
LKLWGTRLSWEELNIIGELPNLEVLKLRGCACVGETWYLVAGGFTRLKFLLIEGNDFIYW
KATNDTFPVLERLVIQYCTELEEIPIEFAEIDSLRLIQLKECTAELEASAARIQQEQEDL
GNNPVDVCILLPTILQEMTTTAMTMFEIYPMFT
>Peinf101Scf02115g00029.1
MNAQKLTISKKSSVEDSSSDKVIQNVNSSMTGRNDESERMLSELIGGSHGELKVIPVVGM
GGIGKTTFAKYVYNDERIRSHFDVRAWATISKQHNVNNILVNLLRSTKGKNDTDYMELDE
AEQADMLQKSLKNRRFLIVLDDMWSSEAWDAVRLGFPSQNNGSRILLTTRNTEVACSAGT
KNISLQMDLMGPVESWNLFKSVAFANEASPSEFETIGKKIVDKCHGLPLTIVVVAGLLSK
SKRTVEDWENVAKDVKSFVTNDPDKQCLHVLGLSYNHLTSDLKSCLLYFGVFAEDAEISA
KRMVRLWSSEGFLKLEKDLEGEAAKCLQDLIDRCLVLVSKKNMNDTKVKSCKVHDLIYEL
CLREAQRENIFIMKDIVFNDSDAEKAQSHDIISDDEPNPVPPECYHLSSHKMQPFKRWSD
GGIDYGSYRALLSPGHHRLIRRQTDDDENNLVKRTRSVFSLYSIYAQTFTLDSELIHLNL
LRVLDLSPIQFDIFPPQILSLIWLRYLVMSGDFDIPPEIYRLWNLQTFIAKGYRSESTFP
EQIWELIQLRHLELERLYFPNPPMLSVEGKVVLSNLQTIFGFSPRCCTKEVIYGIQNLKL
EGTGLRWEELNIIGELPNLEVLKLISYACDGEEWYPCSGGFTHLKLLLIEECELKYWKAT
SDNFPVLERLAIRSCHELKEIPIEFAEIDSLQLIELNDCTAKLGASATRIQQEQEDLGNK
PVDIRVLQSYSGQHNIIFQNQLPIAWHYSMKVTLLSQFHMAILV
>Peinf101Scf02133g00001.1
MAYTSVNYTLNHLIRLLSTPGLTFSKESQVPMLKVELGFLRTFIWWMAKRCPENGNSEGL
LLQIDVVARNAINYHQSIPSDSVEDIAKDLNQLAPKVLHHIQLLKPEIEKAYIKVAKSSP
PMPDKLVVEFINSLLDNLMNLLRNQDPSFFAAREELGALVTKLRFLRNLLSFAATRCTDH
GKLKELSYLAEAIAIESACLSSMCSFDPKDGNKTSSIKDKLAELVQKIKPITPDIRKIYV
GVLEALSPLTTETHTSDPDLASFIDSLQDTLSELQDDQPSWMALLKFNFDGLHHDLMFLS
SFVEDPPTQFIESEKWDDPNNSPIQVLHGELRDWNAFDAYPFKHFTEHLALKGLLTRIQD
LALKVGCTIFSFFYVDEMEEHKLVETETALVSLGEKIQLLKSEVGVPTFTMPEVKIERVD
DQGFIRSLSRNLRELLDWQSGSIDCLKRRLQRIADELEFLSLFIKDWGERRHKHEKLTNL
ATHMVTVAYRAEYVTDSLLVRDGTLFYHLLCLIDVLGEMKRIRREAIMVFHDKMSYVTEP
EVVDSIRPSIDATSLTMPADMNDQLVVGHKDDMDRLRSQLVRGSKELDVISIVGMAGLGK
TTIARKLFSDRRIVHHFDCRSFIKVSQVYDVEKLVRQILRDVSLDNDTFDRMDVDDLRDT
LRKFLLARRFIIVVDDFWVMSAWDDLRVLFPDSNNGSRILLTTRSIELAFYAKCYSEPYY
LRFLTEEESWELLLQKIFPQESCPPELEDVGKKIVQQCQGLPLMIVLIADILARKKNNVD
SWIQVCKSIPIDKGEYLLSIIEQQYSDLPYYLRQCFLYFGAFPLDEEIPVSKLIRLWTAE
GFVQQSEEKSFEDVAMGYLMDLIGRNLVMVCRKSSEGMVKSCKIHDRMHDLCCTKAKEEN
FFQLMEWYGEVSTPLGSLHHGVDPNYSNVPRSVTCEHRRLFISSNWGHNISLEVSGPLVR
SLVLGGQRSNFSRSEISSLYQNLIFLRVLDLHHVNVGDAFPIGLEKMALLRYLAVRGEMT
SIPSSIISLQQLETFIITGLRGEVEIPDEIWNLTRLRHLHINDRASFGALDNRKKFSEKL
PNLITMSTPCLSYGNDSEEILRRLTSLEKLKCIILESWDTYTQRNMFPRLDLLLQLVSLK
LIYHGRKRECCEFNFPSTLRRLTLSRFRLPWDQISIIWRLPNLEVLKLQNKAFEGSQWEV
DDEGFPRLHLLRLDTLNLKEWQATSESFPNLKRLELHNCKKLKEIPSVIGDIPTLEVIDV
KWCSQSVERSAMMIKEEQEEYGNDQLKVIIQDTE
>Peinf101Scf02750g00004.1
MAAYAAVISLLQTLEQLQQRNPILIQGRTAKTLESLHATAEYFQLVLDEVSCKSKRFDPE
KVNSLEEKIRVAASDAEDVIELEICQILKDLSWKVGIACSKSLRKRLLPVVEKIDTVKKE
VMKIMMLKRLTGPLSDLDIVSITGMGGIGKTTLARKAHDHPTIRYRFDIHVWITISQDFQ
NRNVLLDALHCISNVKKKDYDGKSDNELANLVQKNLKGRRYLVVVDDIWSMDVWDSIRGI
FPDYNNRSRILLTTRQAEVALYANPTSPHEMDLLNLDNSWKLLCDKVFGLKHDHPPELED
IRKKIVGKCQGLPLTISVIAGQLSKMARTLESWKDVANNLGEVVASHPDKCLRVLDLSYH
HLPNHLKLCFLSIGGFPEDFQVETRKLIQLWIAEGFIRTCGSWKSLEEVAEDYLKDLIRR
NLIMVRKRRFNGEIKACGMHDLLREFCLIEAEKTKFMHVERTHDLVPSLPTQKHNVRRFS
FQTKTHSVDNCCNLLPPVARSVX
>Peinf101Scf02811g00017.1
MQAIICNHREKILILREKVSSLEVFLKNFEKHNDSGKMTDLEAQIQEVANLVEYTIQLRI
IEVVMANDEMQQEKAHERLLHCLLEEQRTLILSRKSQQRFKIKENKHQRNLWFKIQVIHN
VKNNMVGRNNERERILAELTRGSSGELKVIPIVGMGGIGKTTLAEDVFNDVRIRSHFDVH
AWATISKQHNVKDILISLLRSTKEKDDTVYMEDEAELADMLQKSLKSRRYLIVLDDMWSS
EAWDDVRQCFPCQNNGSRILLTTRITEVACHASTENLSLSMDLMDPVESWNLFKIVAFSN
EALPYEFENIGKQIVDNCHGLPLTVVVVAGLLSKSERTIEVWESVAKDVKSFVTNDPDKQ
CLHVLGLSYNHLTSDLKACLLYFGIFPEDTEISVKRFVRLWMAEGFLKLDKDLEGEAEKS
LQDLVDRCLVLVSKKSRDETNIRSCKVHDLIYELCLREAQSQNIFIMKDIIFNDSDEEKA
KNHDIVFDDEPKPVPQKYNHLSGHKMRSFKRWTDDDINSGCYRSLVTPGHHRLFRSQTDD
YENSLLKRTRSMFAFCTYAETLSLEPEILHFSLLRILDLSPIRFDIFPLHILCLIWLSCT
KEVISGIQNVKKLGIYGDDDAYETFQESRLFDNLVHLHQLESLSFEMYLIWASDEISPAT
IPSANAFPPNLKKLKLVNTSLRWEDLDVIGELPNLEVMKLSSFACKGEGWYPIAGGFTRL
KLLLIDMIFFKYWEATSDTFPVLERLVIDGCTDLEEIPIEFADIDSLQLIELKWCKPELT
AAAERIQQEQEDLGNKPVDVRIIEI
>Peinf101Scf02811g00018.1_(1)
MKPRIVILEKELSSLTSIFRDVSKVNHAHEVLKDLQKRTVNLAYEAEVAIDSILAQYNAL
WHLFCSLPKIIKEIKHISAEVTEIWSDKLALNSYFAVEPSIHKPFPQTNLMNDEEIVGFE
NDEEKIIQYLIRGTNELDVIPIVGMGGQGKTTISTKVYKNNMIVSHFDCLAWCCISQTYN
RIELLREIYSQVFKSNIVGKDDEIADKLRKSLTSRRYLIVLDDMWDVKAWEELRLSFPNG
ENRSRIIITTRLEEVGKQVKHHTNPYFLPFLTTKESCQLLQKKVFQKEGCPPELQDVSQA
VAERCKGLPLVVVLAAGIIKKKRMEESWWHQVKSALFSYLVRESEDYSRATMLLSYDNLP
DYLRPCILYMGMFPEDHKIPVSKLISLWIAEGFVQNIDSGRLEEVAEGYLMDLISSNLMA
HDDIDNMLDQLRRIRSGGDLNVVKINQIESLEMELRFLRTFIKYYHVLLPYSLYKITMKT
REIEEMLRAVFYEMRYCDCETCFKNRSLVSQLKDFFEGIRNAISRYENDELNFPEYEEND
FDLLECLDYLDKNLNDAPRYLVKSDPFFTKKIKVLQKTDKYLKQLSSIQKKMRFVRYLYG
TEINGCIDHEKLKGLQTRIQFMVDDVRQFCLALWTNDDEDNTSISDIESKPPHLLCLVVL
VELEMKNMFLGDLNASKFSQSRTFKNQKLPKGFSFHLHSFLLFLRNKKSENFPNNVCSWN
IDVAIEFLLDFLDDVSNRVINGKMLSEVSVKVGALVVDVLCVIQKLLPSSTIIKDNTSKI
NLCSIQILENTKILKAQVESYYKSLKFTPSQFPILSGLSFLDSLLRKLNEMSKSESGFDF
KLKAQIDILEKELSSLTSVFRDVAKVQHENETLKDLQKRTINLAYEAEVAIDSILVQHNA
LWHSFCSLPAIIKEIKRIHMEVIKLLSENLSLGPSFVVEPSKSVPNQHNHMNDEEIVGFE
NDRKKIFQRLIQGTDELDVIPIVGMGGQGKTTIARKVYNNDKIVSHFDVQVWCIISQTYN
RRDLLQEIFSGVTGSKDKGDKDDILADMVKKSLTGKRYLIVLDDMWDGMAWDDVRFSFPD
VGNRSRIIVTTRLGKVGEHVKHHTDLYFLPFLTREESCQLLQKKVFQQDCPPELCDVSLE
VAERCNGLPLVVVLVAGIIKRKKMEESWWREVEKSLPSSLGGELEEYSLSTIQLSYDNLP
DYLRPCLLYMGMFQEDATIPVSKLISLWIAEGFVQNNESGRLEEAAEDYLMDLISSNVVM
VSTRRYNGKVKYCQVHDVVLHFCLEKGRGEKFMLAVKGRFSHFQPSDWKEHRLRFNITNE
FPKMPLVSSQMGKPFHRYLRSLIITSGIDFTDWTPIPQISKLGLLKVLDLSSRRVDRFSS
ATLCPLIHLKYLAVYSEELNIYPEPHLLHLETLIVKCFYSSVVPASFWKMEKLRHVEIGS
AVFDLVNNKQRIFEESTKLEYLSILRKVEFSIDGADCIDVLSRRCPNLQELETTINFYED
SPECRLKLEGLTQLQQLDLCFNHIASELHLPSNLKKLALTGPDIVSAASLIAGLPNLEYL
KLMDLDYESTEWLLGDIVFDKLKFLKLVDLGISSWVASEDSFPLLETLVIRGCDELTEIP
LSFVDIQTLKQITLILCEEESLKVSAVQIKKEVEELQGIDRLSLIIIEVS
>Peinf101Scf02811g00018.1_(2)
MKPRIVILEKELSSLTSIFRDVSKVNHAHEVLKDLQKRTVNLAYEAEVAIDSILAQYNAL
WHLFCSLPKIIKEIKHISAEVTEIWSDKLALNSYFAVEPSIHKPFPQTNLMNDEEIVGFE
NDEEKIIQYLIRGTNELDVIPIVGMGGQGKTTISTKVYKNNMIVSHFDCLAWCCISQTYN
RIELLREIYSQVFKSNIVGKDDEIADKLRKSLTSRRYLIVLDDMWDVKAWEELRLSFPNG
ENRSRIIITTRLEEVGKQVKHHTNPYFLPFLTTKESCQLLQKKVFQKEGCPPELQDVSQA
VAERCKGLPLVVVLAAGIIKKKRMEESWWHQVKSALFSYLVRESEDYSRATMLLSYDNLP
DYLRPCILYMGMFPEDHKIPVSKLISLWIAEGFVQNIDSGRLEEVAEGYLMDLISSNLMA
HDDIDNMLDQLRRIRSGGDLNVVKINQIESLEMELRFLRTFIKYYHVLLPYSLYKITMKT
REIEEMLRAVFYEMRYCDCETCFKNRSLVSQLKDFFEGIRNAISRYENDELNFPEYEEND
FDLLECLDYLDKNLNDAPRYLVKSDPFFTKKIKVLQKTDKYLKQLSSIQKKMRFVRYLYG
TEINGCIDHEKLKGLQTRIQFMVDDVRQFCLALWTNDDEDNTSISDIESKPPHLLCLVVL
VELEMKNMFLGDLNASKFSQSRTFKNQKLPKGFSFHLHSFLLFLRNKKSENFPNNVCSWN
IDVAIEFLLDFLDDVSNRVINGKMLSEVSVKVGALVVDVLCVIQKLLPSSTIIKDNTSKI
NLCSIQILENTKILKAQVESYYKSLKFTPSQFPILSGLSFLDSLLRKLNEMSKSESGFDF
KLKAQIDILEKELSSLTSVFRDVAKVQHENETLKDLQKRTINLAYEAEVAIDSILVQHNA
LWHSFCSLPAIIKEIKRIHMEVIKLLSENLSLGPSFVVEPSKSVPNQHNHMNDEEIVGFE
NDRKKIFQRLIQGTDELDVIPIVGMGGQGKTTIARKVYNNDKIVSHFDVQVWCIISQTYN
RRDLLQEIFSGVTGSKDKGDKDDILADMVKKSLTGKRYLIVLDDMWDGMAWDDVRFSFPD
VGNRSRIIVTTRLGKVGEHVKHHTDLYFLPFLTREESCQLLQKKVFQQDCPPELCDVSLE
VAERCNGLPLVVVLVAGIIKRKKMEESWWREVEKSLPSSLGGELEEYSLSTIQLSYDNLP
DYLRPCLLYMGMFQEDATIPVSKLISLWIAEGFVQNNESGRLEEAAEDYLMDLISSNVVM
VSTRRYNGKVKYCQVHDVVLHFCLEKGRGEKFMLAVKGRFSHFQPSDWKEHRLRFNITNE
FPKMPLVSSQMGKPFHRYLRSLIITSGIDFTDWTPIPQISKLGLLKVLDLSSRRVDRFSS
ATLCPLIHLKYLAVYSEELNIYPEPHLLHLETLIVKCFYSSVVPASFWKMEKLRHVEIGS
AVFDLVNNKQRIFEESTKLEYLSILRKVEFSIDGADCIDVLSRRCPNLQELETTINFYED
SPECRLKLEGLTQLQQLDLCFNHIASELHLPSNLKKLALTGPDIVSAASLIAGLPNLEYL
KLMDLDYESTEWLLGDIVFDKLKFLKLVDLGISSWVASEDSFPLLETLVIRGCDELTEIP
LSFVDIQTLKQITLILCEEESLKVSAVQIKKEVEELQGIDRLSLIIIEVS
>Peinf101Scf03311g00021.1
MIGFEEEIEMLIEKLVTGPRQLDVISIVGMPGLGKTTLAKRLYTHGTSFTRFDIRMWCCC
SQLYVKKNILFGLLRQTSNLLDSRINNMVDDELAEMLYKHLKGKRYLIVVDDVWSPEAWD
DIRRPFPDDNNGSRIILTTRLESIAAYAKISSAPYFLRLFTKEESWMLLEKSVFGRDNCP
KILERIGKHIAKKCGGLPLAVVLIAGRLAKHSEDVVYWKQIAKSLKSRIRSGCMDVIESS
YQHLPKHLKKCFLYFASFVASQNIPVEKLIRVWIAERFVKASTSKGLEMLAMEYLMDLIS
SNLVMVAKISTLGELKAVHIHDLLHEYCLAKAKRKNFLLRVYGVDELHAFETRCKRVNIL
ATREVLLEDKFPFSFTEGFWLRTLRFLPSVNPPFVDFSHSWRSLRVLDLGSVGLRQTLVF
ALQYLVQLKYLELQMYFLYIPYSISKLTELETFVVTGDYGHDSIPNNIWSLVSLRHLHIS
PLYILRDELEDLDNLQTCSNLVIFPGRDYQKFMKRFPSLEKLSCQLYGSGTPFNSFIPAF
DSIIQLKSLKINVSGTVVDPYGFEDFTYPSSLKKLTLACLDLPWSKLSNIGKLSNLKVLK
LERNAFSGGHWDVKDGEFPNLKVLKLKNLLISEWTASDDSYPSLQKILVQRCWNLEAIPY
SFGNKCTMQLIEVRSCRDSVVNAALRIKEMQIEEMGYSEFNVIIWK
>Peinf101Scf03469g00013.1
MEVGYIAPPITLGHEDEAKVLLKRLVGGPKHLDVVPIVGMPGLGKTTFATKLYSHEAVRD
HYDVRSLCCVSQTYDRKSVLLEIMRGLKKENTTTEESELADEIRRFLKGKRYLVVVDDLW
STDAWDDLRPIFPNDNKGSRVVLTTRLDEVASYASTNPHHLRNLTEEESWELLKKIVFGK
ESCPSELEEIGNEIARSCAGLPLAIVLSAGLLARGEKEVDYWKEVSQNLSSTLFHDANWL
MEVVELSYKNLPHDLKPCFLYFGSFSEDEKISVQKLIQLWICEGFIPHNNDLESLDHVAT
DCLTDLVGRNLVMVSKRTYLGKAKYVRIHDLLHQFCMKKAEEIHLLRFYGSEISNYDHPQ
LETAMSSRLVVSS
>Peinf101Scf03807g00010.1
MDVGYITPPITLEREDEAEALLNQLVGGSKQLDVVTIVGMAGLGKTTFATKLYSHEAVRD
HYDVRSWCCVSQTYERKSVLLDIMRGLGKENTTTEESELADEIRRFLKGKRYLIVVDDLW
STYAWDELRLIFPDDNKSSRLVLTTRLNEVASYASNNPHHLRHLTKEESLELLEKIVFQE
KSCPNELKTVGNEIARSCAGLPLAVVLSAGLLVRGEKEVDYWEEVSQNLSSTLFHDAKWL
MEVVELSYKTLPHDLKQCFLYFGSFSEDEKISVQKLIQLWVCEGFIPHNSDLESLDHVAT
NYLMDLVGRNLVMVAERTYLGKAGYVRIHDLLHQFCMTKGEEIHLRSEVSDYDHPQQETA
MPYRLVVSSFNDESMKWSSPFESSRSLRFNVSVDATPSLKDSLEAFTSLTVLDLGKVDIG
KSFPDGIMLLIHLRYLEINSSFRGTMEVPSTIGFLVSLEILIVRALVKFPDTIRDLVNLR
HLQVHLGYFTDPPKVSDFKKLETFSWVNIVLPGSMPILVHGLSNVVNLKCHILDLSSDDY
LVCPPLFQSLHRLESLSLQYRQQFAPSRLVFGFPSTLKILELVDFPFSEPFRSLSSIGEL
PNLEFLNLRRCKYEGKWDVKDNEFPKLKVLKVYQMKSIRWNISDDAFPSLEQLMLEYCYA
IEIPSSLGYLNSLKLFKLSSCGIYTDKSAMKIKEIQIEELAKSDFKLIERVEGRERYL
>Peinf101Scf04025g00009.1
MEVGYITPPITLGREDEAEVLLKRLKGGPKHLGVVPIVGMPGLGKTTLATKLYSHEAVRD
HYDVRSWCCVSQTYDRKLVLLEIMRGLKKENTTSEESDLADEIRKFLKGKRYLVVVDDLW
STDTWDDLQPIFPDDNKGSRVVLTTRLDEVAFYASTNPHHLRNLTIEESWELLKKTVFGE
ESCPSELVKIGNKIARSCAGLPLAVVLSAGLLARGEKKVDYWKEISQNLSSTLFRDANWL
MEIIELSYKTLPHDLKQCFLYFGSFYEDEKISVQKLIQLWICEGFIQHNN
>Peinf101Scf04025g00037.1_(1)
MEVGYIPPPITLGHEDEAKVLLKRLVGGPKHLDVVPIVGMPGLGKTTFATKLYSHEAVRD
HYDVRSWCCVSQTYDRKSILLEIMRGLKKENTTTEESELADEIRRFLKGKRYLVVVDDLW
STDAWDDLRPIFPHDNKGSRAVLTTRLDEVASYASTNPHHLRNLTEEESWELLKKIVFGK
ESCPSELEEIGNEIARSCAGLPLAIVLSAGLLARGEKEVDYWKEVSQNLSSTLFHDANWL
MEVVELSYKNLPHDLKPCFLYFGSFSEDEKISVQKLIQLWICEGFIPHNNDLESLDHVAT
DCLTDLVGRNLVMVSKRTYLGKAKYVRIHDLLHQFCMKKAEEIHLLRFYGSEISNYDHPQ
LETAMSSRLVVSSFNEDFMKWSSPHESSCSLRFNVSIYANPSLNDSLEAFKSLTVLDLEK
VNVGSAFPHGIMLLIHLRYLDINGDFMRIPSTISSLVNLETLIIRDSVYFLGTIWDLVNL
RYLQVRLGRFPDPRFTPPKVSHLEKLETCSHVEIDLPGDMPVLVHGLSKVVNLGCSIDDR
LSDPKDFDCNEPYDPDDYRFTPPLFQSLHRVESLNLHYGTWYSPARRVFEFPSTLKILEL
HDFPFCEPLRSLSSIGELPNLELLKLHSCKYEGNWDVKDKAFPKLKVLKVYLSSCIRWNF
SEDAFPSLQQLSLYSCYHLDIPSSFGYLSSLKFVSLRGCCEDTVESAMKIKEMQIEEMAN
SDFKLISSTYERTFKDARIGQDDFSDEIMEVGYITPPITLEREDETKVLLKRLVGGPKEL
DVVPIVGMPGLGKTTFATKLYSHESVRDHYDVRSWCCVSQTYDRKSVLLEIMRGLKKENT
TTEESELADEIRRFLKGKRYLIVVDDLWSIDAWDDLRPIFPNDNKGSRVVLTTRLDEVAS
YASNNLHHLRKFAEEESWQLLKKIVFREDCCPRELEEIGNEIARSCGGLPLAVVLSAGLL
DKGEKEVDYWKEISQNLSSTLFHDANWLMEVVELSYKTLPHDLKPCFLYFGSFSEDERIS
VQKLIQLWICEGFIPHNNDLDHIATNYLIDLIGRNLVMVAKRAYLGKAKYVRIHDMLHQF
CMKKAKEIHLLQFYGSEISDYNHPQLETSMPYRLVVSSFNDDFMKWSSPYESSRSLLFNV
SVKATPSLTNSLGAFKTLTVLDLGKVNVEKSFPRGIMLLIHLRYLQIRGKFPTVPSTISS
LVNLEILIIHAIVLLPDTIWDLVNLRHLQVHLGLSPDTRVTPHKVPHLKKLETWYGLNIS
LPGDMPILLHELSNVVNLKCSIFETSSDPKDVSCDKPNDPDNYQLGPPLFQSLHGLESLS
LQYDIHSPPTRRVFDFPSTLKILELEDFPFCEPLRSLSSIGELPNLEFLKIRECVYEGEW
DVRDNEFPKLKVLKLSWMESIGWNLSDDAFPSLQQLVLHHCEDIEIPSSFGYLSSLNFVE
LYGCCDYTEESAMKIKEIQIEEMAKSDFKLIS
>Peinf101Scf04025g00037.1_(2)
MEVGYIPPPITLGHEDEAKVLLKRLVGGPKHLDVVPIVGMPGLGKTTFATKLYSHEAVRD
HYDVRSWCCVSQTYDRKSILLEIMRGLKKENTTTEESELADEIRRFLKGKRYLVVVDDLW
STDAWDDLRPIFPHDNKGSRAVLTTRLDEVASYASTNPHHLRNLTEEESWELLKKIVFGK
ESCPSELEEIGNEIARSCAGLPLAIVLSAGLLARGEKEVDYWKEVSQNLSSTLFHDANWL
MEVVELSYKNLPHDLKPCFLYFGSFSEDEKISVQKLIQLWICEGFIPHNNDLESLDHVAT
DCLTDLVGRNLVMVSKRTYLGKAKYVRIHDLLHQFCMKKAEEIHLLRFYGSEISNYDHPQ
LETAMSSRLVVSSFNEDFMKWSSPHESSCSLRFNVSIYANPSLNDSLEAFKSLTVLDLEK
VNVGSAFPHGIMLLIHLRYLDINGDFMRIPSTISSLVNLETLIIRDSVYFLGTIWDLVNL
RYLQVRLGRFPDPRFTPPKVSHLEKLETCSHVEIDLPGDMPVLVHGLSKVVNLGCSIDDR
LSDPKDFDCNEPYDPDDYRFTPPLFQSLHRVESLNLHYGTWYSPARRVFEFPSTLKILEL
HDFPFCEPLRSLSSIGELPNLELLKLHSCKYEGNWDVKDKAFPKLKVLKVYLSSCIRWNF
SEDAFPSLQQLSLYSCYHLDIPSSFGYLSSLKFVSLRGCCEDTVESAMKIKEMQIEEMAN
SDFKLISSTYERTFKDARIGQDDFSDEIMEVGYITPPITLEREDETKVLLKRLVGGPKEL
DVVPIVGMPGLGKTTFATKLYSHESVRDHYDVRSWCCVSQTYDRKSVLLEIMRGLKKENT
TTEESELADEIRRFLKGKRYLIVVDDLWSIDAWDDLRPIFPNDNKGSRVVLTTRLDEVAS
YASNNLHHLRKFAEEESWQLLKKIVFREDCCPRELEEIGNEIARSCGGLPLAVVLSAGLL
DKGEKEVDYWKEISQNLSSTLFHDANWLMEVVELSYKTLPHDLKPCFLYFGSFSEDERIS
VQKLIQLWICEGFIPHNNDLDHIATNYLIDLIGRNLVMVAKRAYLGKAKYVRIHDMLHQF
CMKKAKEIHLLQFYGSEISDYNHPQLETSMPYRLVVSSFNDDFMKWSSPYESSRSLLFNV
SVKATPSLTNSLGAFKTLTVLDLGKVNVEKSFPRGIMLLIHLRYLQIRGKFPTVPSTISS
LVNLEILIIHAIVLLPDTIWDLVNLRHLQVHLGLSPDTRVTPHKVPHLKKLETWYGLNIS
LPGDMPILLHELSNVVNLKCSIFETSSDPKDVSCDKPNDPDNYQLGPPLFQSLHGLESLS
LQYDIHSPPTRRVFDFPSTLKILELEDFPFCEPLRSLSSIGELPNLEFLKIRECVYEGEW
DVRDNEFPKLKVLKLSWMESIGWNLSDDAFPSLQQLVLHHCEDIEIPSSFGYLSSLNFVE
LYGCCDYTEESAMKIKEIQIEEMAKSDFKLIS
>Peinf101Scf05132g00013.1
MAAYAAVISLLQTLEQLQQRNPILIQGRTAKTLESLHATAEYFQLVLDEISCKSKRFDPD
KVKSLEEKIREAASDAEDVVELEICQIIKDLSWKVGIACSKSLRKRLLRVVEKVDTEKKE
VMEIVSDFSMIRSTNGATDGEIPESRDSRIGTSSRHNSPRPNLEDDIVQGLDDDLERIVK
RLTRPSSDLNIVTITGMGGIGKTTLARKAYDHPTIRYRFDIHVWVTISQEFQNRNVVLDA
LHCISNVNKKDYNGKSDNELANLVQKNLKGRRYLVVVDDIWCTDVWESIRGIFPDYNNRS
RILLTTRETEVALYANPTSPHEMNLMNLDNSWKLLRGKVFGPKHDHPPELEEIGKKIVGK
CQGLPLTISVIAGQLSKMARTLESWKDVAQTLGEMVASHPDKFLRVLGLSYHHLPNHLKL
CFLSMGGFPEDFQVETRKLIQLWIAEGFIRTCGSWKSLEEVAEDYLKDLIRRNLIMVRKR
RFNGEIKAGGMQDLKLQLLHAERTHGPDPILLAQKHYVCRFSFQIQIDSVDNCCKILPPV
ATSIYLFSSLPPQCPHGLVTYSSNPIAEIHEARISSLSLVRPANLILLSFLLFQPSQGRR
DPAVGLGKITAAFFCLAG
>Peinf101Scf06610g00030.1
MVGFEEETEMLIEQLVTGPRQLDVVSIVGMPGNGKTTLAKSLYDHDTLLNRFDIRMWCCS
SQSYDRRALLFELLGHICMLDDSTKNKSDGELAEKLYRHLKGKRYFIVVDDVWSPEAWED
IRRPFPDDNNGSRIILTTRLESAATCAKIYSSPHYLRLFTEEESWKLMKERVFKQENCSE
ELEEIGKQIATKCGGLPLAIILVAGLLAKQDKDVVYWNEVDQSLKSKMEGCMHIVESSYQ
HLPLHLKRCFLYFASFEEDEIVRVRKLIQLWVAEGFVKANTSKSSEMLGMDYLMELISSN
LVMISKRSSFGEPKTVQIHDLLHEFCSVRAKKTNFLRGISGDQIYYSPETHCGRVIFSVY
GQVFRLENFVLLRNFTYRRYIRSIRFRPSGVHTPIVDFERNVFLKHLKVLDLCNVRLCQT
IRSLPDMMHLRYLELHMYFLKMPDWRINYNKIETFIVHGEYGHDSIPSSVWDMTSLRHLH
VSPLYILHEELKDFYNLRTCSNLVIFPGRDYNKFMKRFPNLEKLCCQLYGSGTPSSNFFP
SFDSLIHLKTLKIDVSRAVVDPYGFEDFTYPSNLKKLSLVYLELPWKKISTISSLSNLEV
LKLDGHAFRGRQWDVTDGEFPNLKVLKLRMLEISEWTASDDSFPSLQQVLVQSCRNLMEI
PESFGSKCTMQLIEVKACGDSAVNAALKIKEMQIEEMGNSEFKVVIWK
>Peinf101Scf09200g00011.1
MIGFEEEIEMLIEKLATGPRQLDVISIVGMPGLGKTTLAKRLYTHGTSFTRFDIRMWCCC
SQLYVKKNILFGLLRQTSNLLDSRINNMVDDELAEMLYKHLKGKRYLIVVDDVWSPEAWD
DIRRPFPDDNNGSRIILTTRLESIAAYAKISSAPYFLRLFTKEESWMLLEKSVFGRDNCP
KIRERIGKHIAKKCGGLPLAVVLIAGRLAKHSEDVVYWKQIAKSLKSRIRSGCMDVIESS
YQHLPKHLKKCFLYFASFVASQNIAVEKLIRVWIAERFVKASTSKGLEMLAMEYLMDLIS
SNLVMVAKISTLGELKAVHIHDLLHEYCLAKAKRKNFLLRVYGVDELHAFETRCKRVNIL
ATREVLLEDKFPFSFTEGFWLRTLRFLPSVNPPFVDFSHSWRSLRVLDLGSVGLRQTLVF
ALQYLVQLKYLELQMYFLYIPYSISKLTELETFVVTGDYGHDSIPNNIWSLVSLRHLHIS
PLYILRDELEDLDNLQTCSNLVIFPGRDYQKFMKRFPSLEKLSCQLYGSGTPFNSFIPAF
DSIIQLKSLKINVSGTVVDPYGFEDFTYPSSLKKLTLACLDLPWSKLSNIGRLSNLEVLK
LERNAFSGGHWHVKDGEFPNLKVLKLKNLLISEWTASDDSYPSLQKILVQRCWNLEAIPY
SFGNKWTMQMIEVRSCCDSVVNAALRIKEMQIEELGYSEFNVIIWK
>Peinf101Scf09200g00012.1_(1)
MVGFEEETEMLIEQLVTGPRQLDVVSIVGMPGNGKTTLAKSLYDHDTLLNRFDIRMWCCS
SQSYDRRALLFELLGHICMLDDSTKNKSDGELAEKLYRHLKGKRYLIVVDDVWKSEAWDD
IRRPFPDDNIGSRIILTTRLESVATCAKIYSSPHYLRLFTEEESWKLMKERVFKQENCSE
ELEEIGKQIATKCGGLPLAIILVAGLLAKQDKDVVYWNEVDQSLKSKMEGCMHIVESSYQ
HLPLHLKRCFLYFASFEEDEIVRVRKLIQLWVAEGFVKANTSQSSEMLGMDYLMELINSN
LVMISKRSSFGEPKTVQIHDLLHEFCSVRAKKTNFLRGISGDQIYYSPETHCGRVIFSVY
GQVFRLENFVLLRNFTYRRYIRSIRFRPSGVHTPIVDFERNVFLKHLKVLDLCNVRLCQT
IRSLPDMMHLRYLELHMYFLKMPDWRINYNKIETFIVHGEYGHDSIPSSVWDMTSLRHLH
VSPLYILREELKDFYNLRTCSNLVIFPGRDYNKFMKRFPNLEKLCCQLYGSGTPSSNFFP
SFDSLIHLKTLKIDVSRAVVDPYGFEDFTYPSNLKKLSLVYLELPWKKISTISSLSNLEV
LKLDGHAFRGRQWDVTDGEFPNLKVLKLRMLEISEWTASDDSFPSLQQVLVQSCRNLMEI
PESFGSKCTMQLIEIRSCGDSAINAALKIKEMQIDEMGNSEFKVVIWKTPSQYAKELAMV
GFEEETEMLIEQLVTGPRQLDVVSIVGMPGNDYRFDVRMWCCSSQSYDRRALLFELLEHI
CMLDDSTKKKSDGELAEKLYRHLKGKRYLIVVDDVWSPEAWEDIRRPFPDDDNGSRIILT
TRLESAATCAKIYSSPHYLRVFTEEESWMLMKEKVFIKEDYKCKCAVKLQVIGRKIAKKC
GGLPLAIVLVAGLLAKQDKEVVYWEEVGQRLK
>Peinf101Scf09200g00013.1
MEGCMEIIETKLLSLLCLIQRGPISSCQVLKLDRNAFIGRQWDVTDGEFPNLKVLKLRKL
DISEWTASDYSYPKLQQVQIRYCWNLNEIPGSFGSKCTVQVIEFASYGYSADALKIKEMQ
IEEMGNSEFKLIAMVGFEEETEILIEQLVTGPRLLDVVSIVGMPGIGKTTLAKRLYDHQT
LLNRFDVRMWCCSSQSYDRRALLFELLEHICMLDDSTKKKSDGELAEKLYRHLKGKRYLI
VVDDVWSPEAWEDIRRPFPDDNNGSRIILTTRLESAATYAKIYSSPHYLRLFTEEESWML
MKEKVFIKEDNCNCAEELEEIGRQIAKKCGGLPLAIVLVAGLLAKQDKEVVYWQEVGQRL
KSKMEGCMDIIETSYQHLPIHLQNCFLYFASFKEDQIVRVRKLIRLWIAEGFIDEANTWK
SLETLGMDYLMELINSNLVMIAKRSTLGDPKTVQIHDLLHEFCLVKAEKENFLQRINGIR
ELYSPKSTHCRRVSISAPRQVLRLGDSSVRRDIRSISFRYSKEAPFVDFDSNLSWEHLTV
LDLFYASFCRTTISSLPDMMHLRYLELWLYFLKIPHWIVDFNKLETLIVNGEYGHDSIPS
AVWDMTSLRHLVISPLYIFREELEDLPNLRTCSNLVIFPERDYSTFMKRFPNVDKLYCQL
YGSGTPSGYFYPSFDSLICLKTLRINVSAGAVVDPYGFEDFTYPSSLKKLTLVCLELPWS
KILTISRLSNLEVLKLDGNAFRGRQWDVTDGEFPNLKVLKLRKLDISEWTASDDSYPSLQ
QVLVRNCRNLMEIPESFGSKCTMQLIEVRSCGDSTVNAALKIKEMQIEEMANSEFKLVIW
M
>Peinf101Scf20116g00003.1
MEVGYITPPIILERDVEAKALLQRLLGGSKELDVVSIVGMPGLGKTTFAKKLYSHEAVRD
HYDVRSSCCVSQTYNRKLVLLEIMRGLDKTNTTTEESELADKIRRFLKGKRYLILVDDLW
STDAWDDLRPIFPDDNKGSRVVLTTRLNELASYASTNPHQLRKLTKEESWELLNKIVFGE
KSCPTELEEIANEIAKSCGGLPLAVVLSAGLLVRGEKKVDYWKEVSQNLSSTLFRDVDWL
MEVVELSYKTLPHDLKQCFLYFGAFLEDAKISVQNLIHLWICEGFIPHNNDLESWDHVAT
NYLLDLIGRNLVMVAKRTRLGKVKY
>PRAM_36910.1.p1
MLDEGDPDPDPVSILQTIENEHEDLTDDKRKEIKLIKTELWFLGRFLLGHWECSKSLQVR
IRSLLVFAEDLYRSNFDADPSYVLRSIEHFNYFIPINYWESEESLVPVTTPLNHVHMLAY
IDNVVQNFKDLLIVRLVKLPDVQSQVESVVKELRALKKFIFFLGEICISTEQIKCWQTFW
LHVRLVTTRAAILLYLPCYDRFSHMMQDNLMCSQIVCDDELLKYILKLLSFGSTHVKLYL
NKAADEFMDFLLHVHMQLGADSWTSDQNYTFTEQINCLRALLKELPLINDIQDEMRIHFF
KRLVTLVIHAGLTVYSGGDWDQKMLLLYGMIRSVKTEICHKIREWVTSHLPKNDKLGFSN
CLLASLKEFLSGHSASLASVKDQIEVVHEELKFFEPFIMRLAEQANNKHNELQNLVGRVI
DKAYEVEYILDSFAISDVPLTFLRMWLLEIIREIELIKTELTKPKEKNMTSASHATDGEL
VGFTDVCKTIRDQLVGGSQELDVVSIVGMAGSGKTTLARSFINDDIVVSHFDFFAECRVS
QEYTREDLLFSILSSANSGLTDISKRGADILADRLRKTLLPKRYLLIIDDVWAVQAWDDL
RLCFPEAKKGSRIILTTRLKEVATYAKCVTEPINLRSMKDSESWLLLQKKVFGEEMCPEE
LKEVGQNIAFKCNGLPLSIVLVAGLLAKIDKTERCWTRMELSFGERVQDGAKDLVKLSYE
DLPNKLKSCFLYFGAFLEDREISVSKLTSLWIAEEFIKNNEDKCLEDTAEDYLSDLIGRN
LIMVSKRRSTGKIKACRVHDLMLDFCKEKAKEDNFLLWLKRDRDSNPPRFYSERPMHRRL
SFYSNRDDLSEWRPSCSHARSILFRELSDNACSSMRHASFIFGNFKFLRVLDLEVVDVDS
FPTELNQLRYLAVQTTKNSIPSSIENLWNLQTFIVKRNGGQVWLPDTFWKLSKLRYVSIS
DGALFASRGAQESCGGNFLKLDNLETFSSIYVSRVNNMERMVRRTPNLRKLRCVFTDLGR
WGKNENRFPVLDSLSQLETLKVVFVGISEVGPSRLNFPENLKKLTLCKFPLPPEEISTIA
KLVNLEVLKLRQVAFEMGEWEVRDQEFSQLKLLELENLKLSKWEVSEESFDRLEKLVLHG
CLHLKAIPDGFQDLNCLRYIEVKSCSEDVADSARIIKETREDNGQKCDVKIFS*
>PRAM_67540.1.p1
MANAAVISLIRSLEQLVQRKPHLISDETRRMVDSVHDSLEYFQDFLESTSKRRQKHCRKV
EELEREIRMEVEKAEDVIELKIMYGIMKKKGLSKTFLRTLVGKIDATRERKAIRKTLLPF
VKKIDAVKSNVMGISFGTNQVQSYDDTTTNEDLLPGHSSRNVAKLNPENIVVGLEDDLVR
IIRRLKGPTLSREIIPILGMGGIGKTTLARKAFDDFETRNRFDIHIWVTVSQEYRIRGML
LDILRSTSEETNEESNIDRLMDMIYKKLKGWRYLVVMDDIWSSEVWDLMTRTFPDDNNGS
RIILTSRQEEVASHADPDSNPHKMNLLNLDNSWKLIRDRVFGVEHACPPELEDIGEQIAQ
RCQGLPLALLVVAGHLSKISRTRESWNDVSKSVSKVVADESDICLGVLAMSYNYLPDHLK
PCFLYMGVFPEDSVVNIVRLINLWISEGFISDELVGRDCMEDLVSRNLVMVRNRSFNGET
KTCGVHDLIRDLILREAEKEKFLEVTRIHEATNPSAEKLRSTRRYCFHSHNQAAFWKLSS
IIRTLHFFDGFQKLSKQVPLLVSFKLLRVLAILNDTFPTFPLEITKLVQLRYLQFTCYDN
IHWSVSKLYNLQTFILGYGVAGLLPPTIPEGIWQMRNLRHLHIGDFFSFPIPSNKLQNLQ
ELSRLALSSCTCELFSAIPNLKKLKIIGNYLMEMKRERLNSLSCLEKLEILKYRDDGIQP
SQIPSKYVLPASLKRLTLSCTSLPWEDMANIITLPNLEVLKIKDNGFLGDVWMLNDEEIF
KQLKFLLISWTGLKHWKAGSVNFPKLQRLFLKRCMNLEEIPQDFGDICTLESIELHKCSI
SAATSGKNIQEEQESIGNECLSVLIYNHP*
>SMEL_001g120460.1.01
MFSGEYLSSEKHHPLDFLQRIEDEWGSYMPETVQDRINFLKTEFKFMDIFLTIQSFTNEP
KMLYVTQKVQALFQDSAFDTSKIYQNLDRLTSLLQNKVWATKLEIRANYSSFSGVSLQLE
KNGIDNSKFVMKFINDVVQNLSELSEIDHLCSSEIQEVLKELKLLRNLVGFLSNRWCAEP
QSVCTFFSHVLLVAGSAAMVAWLYMPGHDIKRNQCLVPGAIKFLLSYLVRMRIKPVNSCI
RKIYVDVLQALKWRMQSELSPNIQNVYAAEIEVGFVETLIHNLEVIRSISILSGIEFLNH
QMATLEEMLKLLRATLIYLPVLDLEFHLKDIDTVIVDVGRLIYSLYDSEEQEEMNQRLFL
DLPKSIQHIKEVIFLVIRKAFQSNLPGLHGLGCVDFLLDNLKEFQGRYSDSFVKNQLQVI
QKELKSLQPFLKDVAKERYNKHESLQHCAALLNGKAYEVEYIVDASIRKGVPDWCLVRWL
FDIIKEIILIRKEVAKIPKKKVFKFDFVLHDTLDTAPAHISSELTDTPMMTDEEVVGFED
VMEQLREQLVRGTKQLDVISVVGMPGLGKTTVANKLYLDENVLLSILRDAIGESPTLTKL
STDVLADQLLKILLRKRYLILVDDVWEASVWDDLRCCFHDDNNGSRIILTTRHGVVAENA
KSVSDPFHLRILNDDESWMLLKQKVFGEESCTLLLSNVGKEIANKCRGLPLSIVLVAGML
TKMEKSEQCWKQVAMNLCTNVLSNSKAIIEQSYQNLPYHLKPCFLYFGVFLEDKEINTSI
LTWLWISEGLIKSRDDKSLEDIAEGYLENLIRRNLVMVAKWSSGGKVKTCRIHDLLLYFC
KERAKENLLWMRGDQNVSTSSSIYSHKQLIQRHMSNNSQVVDLVDWSSLVGTVRFREVRN
EVDHHSRNRTSLFPKECGKGHDG
>SMEL_001g136210.1.01
MENAIRIVSQYANCEIEAGFVETLIHRLEEIRGISILSGIEFLNHQMANLEEMLKFLRAS
LIHLPVLGLEFHLKDIVDVGLLIYSLYDREEQEEVNQRLFLDFAKSIQHIKEVIFLVIRK
AFQSPWTRKGVPDWCLVRWLSDIIKEIILIREEVAMIPEKKVFNFDSVLHDTTPGHISSE
LTNTPRMTDEEVVGFEDVMEELREQLVRGTKQLDVIPVVGLGKTTVANKLYSDELVVSRF
DIRAQCCVSQAYSRRNVLLSILHDAIDDANNGSRIIITTQHGEVAENAKSVSDLRILNDD
ESWRLLKQKVFGEESCSLLLSDVGKEIANKCKGLPLSIVLVAVMLTKMEKSEQCWKEVAK
NLCTNVLSISKAIIDQSYQNLPYHLKLASFILEDKEINISILTWLWISKGFIKSRDDKSL
EDIAEGYLENLIGKNLVMVAKWSSGQNMPYSSWWQYLSNKFHQLKVLKVVDCPCFKKWNV
SDDAFPCLEHLVLRRRRYLEAIPSRFGDITSLISIEIKSCKESLVESAMVIRETQVEEIQ
NHDFKLFIHKYSSWWQYLSNKFHQLKVLKVVDCPCFKKWNVSDDAFPCLEHLVLRRRRYL
EAIPSRFGDITSLISIEIKSCKESLVESAMVIRETQVEEIQNHDFKLFIHK
>SMEL_001g139230.1.01
MEREKGKASNLEVAFSALLKDVANVVDFMDRLKNEEDQRAVDVDLIEKLKFNLTFICTYL
QLSYSDLEQFEDVMTGKRQENLLRTILEDVDNIRGKYNTHHVLPSLVDSMDDCISSHHHV
KSNGTMMNEQLDILILNLHHLSKYRAEKMTFSLVTQYEVLQNVCGNVKDFHGLTVNGCIK
HEMVENVSPLFQLMAERVGHFLWEDQIDEDSRLFKLENLLLKIVPIELEVMHICYTNLKA
STSAEVGRFIKQLLQTSPNTLRECLIHLQEHMVAFSALLKDVANVVDFMDRLKNEEDQRA
VDVDLIEKLKFNLTFICTYLQLSYSDLEQFEDVMTGKRQENLLRTILEDVDNIRGKYNTH
HVLPSLVDSMDDCISSHHHVKSNGTMMNEQLDILILNLHHLSKYRAEKMTFSLVTQYEVL
QNVCGNVKDFHGLTVNGCIKHEMVENVSPLFQLMAERVGHFLWEDQIDEDSRLFKLENLL
LKIVPIELEVMHICYTNLKASTSAEVGRFIKQLLQTSPNTLRECLIHLQEHMVTVITAST
PGARSIHVMMEFLLIILTDVPGDLIHHDKFFDLLARVGVLSRQILTLVSDLEEKSRNKES
TDGTNCATLDLQENIELLKEDLKNIYLKAPNSSQCCFPMSDGPLFMHLLHIHLNDLLDSD
AYSVALIKEELALVKHDLEFIRSFFVNVEQGLYKDLWARVLDVAYEAKDVIDSIIVRDNG
LLHLIFSLPITIKRIKLIKEDTSSLIDKIPKNKSLVIVNTSKKLVESKSLTTGKIIVGFE
EETNLIIRKLTSGLAYLDVISITGMPGSGKTTLAYKVYNDKRVSSHFDLRAWCTVDQEYD
EKKLLNKIFNQVSDSNSKLSENIDVADKLRKQLYGKRYLIVLDDVWDTTTWDELTRPFPE
VEKGSRIILTTREKKVALHGKLYTAPLHLRLLRPEESWELLEKRAFGNDSCPGDLLAVGK
EIAQNCKGLPLVADLIAGVIAGREKKKTVWLEVRNDLDSFILNSEVEVMKVIELSYDHLP
DHLKPCLLYLARLVEQTDLKSVAEVKKVCLDNLVSSSLVILYNEIGQHLAIQLHDLVHDF
RLIKARKEKFYASISSVAPSSSSDLMPQQHWFPKLDFLTELERLTVEFESSNKNDSGSSA
ATNWSWNFHFPLNLKILRLLDFALTSDALSTIVRLPNLEGLFLCDAIIQGGEWNMREEDT
FENLKYLNLRNVNLAKWEVGEESFPALEKLKLQGCLQLEEIPPCFGDINSLKVIKIVVSS
HLEDSAKNIKEYAKDMRAGGDELQVVGRKNIPLFN
>SMEL_001g146330.1.01
MAGLGKTTLANKLFLHQLLVSHFDVRAQCCVSQVYTRKEMLLTTLRGVKKDTIISDKIPE
NELADMLPRLLMVQRYLILIDDIGETAAWDDLYPCFYDVNNGSRIILTTRLGDVASHAKL
ISDPHFLRMFTTEESWMLLKDKVSNKKSCSVILEDVGQKIVQECGGLPLSVVLVVGILEI
MEKQKHCWEQDAINLGPQIQAKSKDIINLSYQELLFHLKPCFLYFGVFLEDEEIQVAEDS
SLSFSDNLWNLETLIVKGLGGRVSLSDALWKMVKLRHLHIYKRIVFNINNALRKIDGLRT
LSSALFSCVEDMNRVFAMMPNLQKLRCEVMTCDAFFLAFNNLANLEMLKFSWGHVGTWAT
KLNLPSSLKKLTLSNGRVSSLDQVATLSRLVVLKLLHVSIDYNVWKVTDEQFPELKFLKL
QDLSFLGWYVSDDSFPCLEHLVLRRLRYLEEIPSHFIDMPTLKSIQVMACTKSLLQSVED
IRKTQVEDMQNSCFKLFIQK
>SMEL_001g151260.1.01
MAAYAAVISLLQSLDQLSQTDHSTHCVSYRKEQTEVLIEKYTFLKNFLEDFSNVFHEDMK
MKHLERMIQEAAHGVEDTIDLYVYDSNILSQRRQREAEMRRPREAEMRRRREAEMIFHQN
LEYAIEEVGLIQREVIKKIKVSTFNGKVSHSRDTSSLFPLDQKDVIVGLEEDLLKIKDRL
IVDSSRLEVVPIIGMGGIGKTTLARKVYDDSLVAYHFYVRVWTSVSQEFDTREIFLGILR
SIGEVNDEVERNDTNEQLTGRVYRSLKGRKYLIVLDDMWSIEAWQHMRFLSMEESWTLLR
DKVFGNGGYPLELEKIGRSIVHKCQGLPLAVVAIGGLLSKMSKETGSWENVAEKVGSLMT
SDTMDCLNILSLSYNHLPQYLKTCFLYLGVFAETREIPVRKLIKLWIAEGFIKKVEHKNL
EDVAEENLRELVDRSFVLVGKHSSLGEIKTCKMHDLIRDMWLRDIQNENFIHFKTRYEQD
DFSENVDCLRRVVDFSEFTDSGLSIHMPLTHSVFIKYRYHFCFSCFRLLRILDVCVNSFS
YKSESISELVHLRYLACPFFDGLVQSICKLPNIQNLVIHCWSNITPLPWEVLNMPQLRHI
HSKSLDLFIPPPTSLITERENHLQTLTGLSYSSCNDEVFLRLPNLKKVGISLIDASVIIE
KRNLQWEDMYFLRKLPNLEVLKIKHRAFYGQIWKLNDEDEDGFLKLKFLLLERMDLEQWE
ATSYHFPSLEHLVITDCYPLEQIPFDFAEIQTLQVIELHKCMLSVLVSAKQIQEEHRSLG
NDDFVIRVNYIHE
>SMEL_001g152950.1.01_(1)
MERRFLDTFLFWATQKGRIKDGKLRGHGMKVGDIVSGPRANLSSAEVKEGYEFLLSLVPG
RWPLPNLCSPLFQKFIDYILQNVKDLFISKKELDKFVLLKREFQVLEECLKYLETFLSFI
KDASMELEKSRMLFNHVEVVTRNAAYICYLCYVEEVDDDLASRLKLKISNVLRDVKPLEP
RVAKIYTGVLRGLVKLQVQYNRDVIEFVEGFVHFLFQDLSELSDSEACSLMLPLINDEIK
SLYHAATQLVTLLIYPPEHLCVDQGKLSDILTCVEGHIAELASAAYSFSVEEAAEVNSEF
DDLLKNIDHIMEDLKDVILKAPLSSECNFPRTNILGFIDSLLNYLNEPQQDGKCDSVVEH
LIAEAKEEFTLLRSFLNQVEKKKHEFEEVKKHDLWTEVISLAYQAECIIDCLVTGDYPVW
YLHLLCKITAETKLVKDHLMEFHATIVQEVEVPIEEQAPNPVRQVVETTQLDEVVVGFDE
EADLLINRLTRGPKDLDIVSIVGMPGLGKTTLAKKVYHNEHLRSHFDVQAMCCVSQAYDR
RKLLIEILNQVKSSNQQNEKNPADALRKFLMRKSDVASEISPEREPLHLRFLSENESWEL
MKVKLFKQQNCPPDLSKVGENIARKCQGLPLLVILVAGVLSGISENEESWRKIAESINLG
TVTSAKECLDVIELSYKHLPDNLKPCLLYFALFREDEEISFSNLAWLWTIEGFVPNSEAK
SADLVAESLLNDLIDRSLIMVNKKRSTGGVRTCHIHDMLHDYCVTKAKEEKFMQLTSNGK
TVLSISFYENRRLCIHHSLYWAGRIGNLQVREPLHLRFLSENESWELMKVKLFKQQNCPP
DLSKVGENIARKCQGLPLLVILVAGVLSGISENEESWRKIAESINLGTVTSAKECLDVIE
LSYKHLPDNLKPCLLYFALFREDEEISFSNLAWLWTIEGFVPNSEAKSADLVAESLLNDL
IDRSLIMVNKKRSTGGVRTCHIHDMLHDYCVTKAKEEKFMQLTSNGKTVLSISFYENRRL
CIHHSLYWAGRIGNLQVRSAVFRPPKSSCQEFFDPDNFKLVRVVQMECPVSDSSFQRTKE
LIHLKYLGIKGYMESMPSWISNLSNLEVLQVKTVGSGIIFPMTIWDMVRLKHVHVVPVAS
FDGRIPRKSTNKCCIEILATVSLTNKLADYMINKANRLQKLKCHCKEPLKLRLDGLQLET
LSVNGKMLKFSLPETLTKLTLSDVLLAQSEMSNIGRLPSLVVLKLEHRAFQQGNWDIGDE
EFPILKVLKLRSLKITTWDASSESLTNLEQILVESCFHLQEIPSILGEIPTLKMIEVKRC
GEPLENSAKGIQEEQEGYGNENIKVLIYPLDSST
>SMEL_003g192840.1.01
MSLLPELSISPPSLKHLGGNTKSEMERRFLYTFLFWATQKGRIKDGKLRGHGMKVGDIVS
GPRANLSSAEVKEGYEFLLSLVPGRWPLPNLCSPLFQKFIDYILQNVKDLFISKKELDKF
VLLKREFQVLEECLKYLETFLSFIKDASMELEESRMLFNHVEVVTRNAAYICYLCYVEEV
DDDLASRLKLKISNVLRDIKPLEPRVAKIYTGALRGLVKLQVQYNRDVIEFVEGFVHFLF
QDLSELSNSEACSLMLPLINDQIKSLYHAATQLVTLLIYPPEHLCVDQGKLSDILTCVEG
HIAELASAAYSFSVEEAAEVNSEFDDLLKNIDHLMEDLKNVILKAPLSSECNFPRTNILG
FIDSLLNYLNEPQQEGKCDSVVEHLIAEAKEEFTLLRSFLNQVEKKQHEFEEVKKHDLWT
EVISLAYQAECIIDCLVTGDYPVWYLHLLCKITAETKLVKDHLKEFHAAIVQEVEVPIEE
QAPNPVRQVVQTTQLDEVVVGFDEEADLLINRLTRGPKDLDIVSIVGMPGLGKTTLAKKV
YHSEHLRSHFDVQAMCCVSQAYDRRKLLIEILNQVKSSNQQNEKNPADALRKFLMRKRYL
LYIDDIWSVDTWDDLRGCFPDDENGSRILLTSRLSDVASEINPKREPLHLRFLSENESWE
LMKVKLFKQQNCPPDLSEVGENIARKCQGLPLLVILVAGVLSGISENEESWRKIAESINL
GTVTSAKECLDVIELSYKHLPDNLKPCLLYFASFREDEEISFSNLAWLWTIEGFVPNSEA
KSADLVAESLLNDLIDRSLIMVNKKRSSGGVRTCHIHDMLHDYCVTKAKEEKFMQLTSNG
KTDLSSSFYENRRVCIHHSLYWAGRIGNLQVRSAVFRPPKSSCQEFFDLENFKLVRVVQM
ECPVSDSSFQRTKELMHLKYLGIKGYMESMPSWISNLSNLEVLQVKTVGSGIIFPMTIWD
MPRLKHVHVVPVASFDGRIPRKSTNKCCIETLATVSLNNKLADYMIKKANRLQKLKCHCK
EPLKLRLDGFQLETLSVIGKILKFSLPETLTKLTLSDVLLPQSEMSNIGRLPSLVVLKLE
HRAFQQGNWNIGDEEFPNLKVLKLRSLQITTWDASSESLTNLEQILVESCFHLQEIPSIL
GEIPTLKMIEVKRCGEPLENSAKGIQEEQEGYGNENIKVLIYPLDSST
>SMEL_004g203660.1.01
MAHTAVVSLQQKLQEMLKGVNSCYTRLRQAISSWYAFVEDSLSIRGARSRETFRKADSIN
LYELEKRSPDFSPIGSNVFQELVVTAGSDRIKEYLMEIVNAWNDNDALPIWDTVESDSEY
RSRLQATVLDLDNDLMTVKSRLIGPPLKLDVISIIGMEAIGKKTLARMAYDDIYMEHHFY
FRAWITVSQMHQQRGMLLDILRCFSLVNDNTYLKSTEQLAEQVYRSLKGRRYLIAMDDMW
DTNAWDVVKRSFPDEKNGSRMSYLLVGYQMWVHMLAQAVLLITCGALVWNRACSCSNLKL
LGSETFPLELEKATKQIVDKCQGLPLAIAVVAGFCSKISKMVNCWENVAHKIGLVVSRNS
EECLDLLVLSYNHLPHYLKTCFLYIGVFPKDFEISVSKLIKLWIAAEFVKRTPEKDFEEV
AEGYLRDLIERSLIMVKKMTSSGKVKTCEPFDHLPSEIWQLSTVRYLALASFSVLPPSVC
NLRSSHSTLALTKLRTVSYITFGSIKRHVFKRMRKLKKLGICESEEECLTAEQMSGNVKK
VVLLEHLQTFKCFFIKPWILKQCDVFPPTLKILTLRGCQLPWDQMTILCKLPKLEVLKLK
DYAFQGSEWEPTDECFEQLKFLLLDGTDLITGMPVLVNSLSLRILF
>SMEL_004g203670.1.01
MALAVVVSLQQKLQEMLKGDNSRYPRLCQAVSSWHAFLEDSLSSRNAPEAVEHLEKWIEY
LATELLGSIYLYQLEKNKTGFYPKSWEEFQEEVVNAGSGYLEKFVNARNDNDALPTWDTA
GSDSEYSPHLQATVLDLDNDLMAVKSRLIGPPSKLDVISIIGMGGIGKTTLARKAYDDIY
MEHHFYIRAWITVSQMHQHRDMLLGILRCFSLVNDNTYLKSAEQLAEHVYRSLKGRRYLI
VMDDVWDTNAWDVVKRSFPDDKNGSRVILTSRLANVGIYASSGSPPHYMQCLSVEQSLQL
FNLKVFGSETSPLELEKATKQIVEKCQGLPLAIVVVAGFCSKISKTENCWEDIAHKIGLV
MNRDTEGWMDLLALSYNHLPHHLKTCFLYIGAFPKDFEISVSKLIKLWIAADFVNYMPEK
DPEEVAEEYLRDLIDRSLIMRKKMTSSGKVKTCEVHDLLHDVIIREAWKDRSIYFTKSNV
ILSPPVASFEHRIIFNFHRAPSTNLEHVLDKPLLPHASSFLCFGRDGTPGSCSQVDSFIT
FTNFTCLTVLDMCFQPFDHLPCQIWQLSRLRYLALASFSVLPPSVCNLMRLQTLIRYSHQ
ASICLPAEIWEIKELRHLYFRKCCYFPKVNLNKKTTRAGFSRSTKLQIFYLNLGESSWSK
LAFPNLQTLSYITFGSIKRGVFKDMPKLKKLGIRESEEECLTANQTSGKLMKLVLLEHLE
TLKCFFIKPWILKQCDVFPPTLKKLTLRGCQLAWNQMTILCKLPKLEVLKLKDYAFQGSE
WEPTDECFQQLKFLLLDGTDLIHWKASTVQFPKLETLVLKNCYCLNEIPDDVAEIPTLQF
IELYHCSSSADDSANRIQEEQLSMGIDDFVVRIHKFYN
>SMEL_004g220040.1.01
MLLSFQIFTTECWDATQKVQGLWDAVKFERINCSKDAESMLCKLEEQIQEAKLEIKAKYF
FPKASLPLSSSPRCHPNIQDEHATDYRAGFSETLIHHMEVLHPITQKYKGIEAFKDRITM
INFFRANLINPPILALEDFDIAIINLGILLYSMDDSVAAVGELNQVTGVDIQSSQALIYS
HTRKSSFRSNLPKIDGLGSIDIILDHLKELLSHYSNSLSSIRSQFQTIQQQLEHFQEQRD
VSGSFAMQVIAKAYEVDHLIVGYNNKVFPEWYIFLWSRDIIEEITLLMREDYKHDERRDG
GISGGDGHAKTAANQRIIALGCHLNCGHAWVGYLILIDDVWETAAWDDLYPCFYDANNGS
TIILTTRHGDVAYHAKLISDPHFLQMFTPEESWMLLKNKVFNTKSCPSVLEDVGQKIAQK
CGGLPLSIVLIAGILETVEKEIPCWEQVEINLGSHIQTKSEDVINLSYQDLPFHLKPCFL
YFGVFLEDEEIQVSKLTWLWTAEGLVRTHTEKLPEEIAEYYLNNLIGRNLVMGNDHINPS
SISPQKHSILRRVWLNFQGDNLAEWISTCSEVQSFHLMKSRKIASSSIPHASYTFNSFTI
ADDSSLTFSSNLWNLEILIVKGMGGRVSLPETLWEMVKVRHLHVYNRGIFTRPNGLLNEL
RTLASVWFYSAEDANNILAKTPNLQKLRCQVSASHGSSPAFNNLTKLEMLKLSGDFSSVS
DEMILPPTLKKLTLFDGCVASFNQVATLPNLVVLKLLNIRILYNAWKVTDGEFPHLKFLK
LQDLSLSEWNVSDDAFPCLEHLVLRRLRRLEEIPPCFADMLTLKSIQVIGCKESLVESAR
DIRETQVEEMQNCGFALLIQKY
>SMEL_005g228680.1.01
MLVSAFFHLCYSFSSEGCNDEMSCISNEIHDLVQSLLHQTGEDTLVNLKYDDVCCLMENI
KSYFSSHSYAEPSRVTMTEDHLVELLDAIFMFFRYLHKCCSELILPSMTRYELLQNVFAN
LRDFHRLNVNGSIDREAVEYVLPQLQLMAQRVVEFCFTLLSYHLDHEYDESHETHVYFKL
AKLLVEVIPVELEVMHICSITLKASKSEEVGHFIKQLLEASPNILRESLIHLQEYMVNVI
TPSSSATNIHVMIEFLLIVLTDVPKDIVHHDKLFVLLARVEALTKEVFVLVRNLEENMNA
TSIAGLNLLETIEILKEDLKNVFLKARADSSELCFPMSEGSLFMNLLLRNLNDLLHSNAY
TVALIKEEIRQVKEDLELITSFFKKVEQELTKDLWARVLDVAYAAEHAINSIVVRDHGLL
QLIFSLPDTVEKIKLVKKEVQERISKKRSIVFANSPNKPVENRSSTADKIIVGFEEEREW
IIRKLTSGPAEIDVISIVGMGGLGKTTLADRVYNEICIVEHFDVRAWCTVDQEPGEKKLL
QKIYNQVIGLKERCSEDDIDDEVADKLRKRLFRKRYLIVLDDLWDTTTWDEIRRAFPSDC
QEGSRVILTSRIMEVALHAKCHSDPLELRLLTDKIIVGFEEERERIIRKLTSGPAEIDVI
SIVGMGGLGKTTLADRVYNEKCIVEHFDVRAWCTVDQELDEKKLLQKIYNQVIGLKERCS
EDDIDDEVADKLRKRLFRKRYLIVLDDLWDTTTWDEIRRTFPSECQKGSRVILTSRNKKV
ALHAKCHSDPLDLRLLRPEESWELLEKRIFREESCPDELKDIGEKIARKCDGLPLVLDLI
GGVIARKEKTEAVWFEVLNNLSSFIFKDEEEVMKIVQLSYDHLPDHLKPCLIYLASFPKD
KTIAISDLKDLWSAEGLMEQTEMKVYMDELISSSLVLVSNDSSASLIFQIHDLVHDFCSR
KARKEKLFVLTSSSALLSSSSDLMPRGMAVHYDQRLPSSDVNFVLLDAEKENPYVKRLLS
LKVYFDHEYEEFPLPYKCHLRHLRLLKSLQLGDIKLTQSLTNEIGMLVHLKFLHIWTEAK
ALPPSFSNLCNLETLVVDNPVVVSPVIWSLAKLRDVRIVRCSLFDPCINEPIVLEEDLKL
EKLRTLYHLYLPSSEDTEDIFKRFPSLQILSVWIEQQSNRSGEKICFPRFDVLNELEELR
LTIVRWYSFSEYTHEFPSSLKELHLRGLNLTSDSLSRIARLPNLQKLCLREIEMEGEKEW
NMEEVIFQNLISLTLNDMFFSKWQVDGEKSFPVLKQLKIRQCRKLIEIPESFGDIASLKS
ISIFGSRQLKESALNIQQYVANMTGENKLQVHCEMN
>SMEL_005g228710.1.01
MKNMKSLLVRMGRGKENEEQSQGEENKSLVSSIVLREDIVNLLDFIERLSNGRVQNFLTF
VSAFFHLYYPFFSEGCNDEMSCISNDILRLVQSLLLHQSEENMLDYLRYDIICLVTNIKR
YFSSHSYAEPSRVTMTEDHLVELLDAILMYLAQYELLQNVFGTLRDFHRLNVNGSIECEA
VEYVLPQLQLMAQRVVKFCFTLLYYQLYKFERSQVSRVYFKLAKLLVEVIPVELEVMHIC
STTLKASKSEEVGRFIKQLLEASPDILRESLINLQDYMVNVVTPSYSATNIHVMIEFLLI
VLTDVPKDIIHHDKLFVLLARVEALTTEVFVLVWNLEENMNATSGAGLDLLENIELLKED
LKNVFLKDRTDSSQLCFPMSDGSLFMNLLLRHLNDLLDSNAYTVALIKEEIRQVKEDLEL
ITSFFRKVEQELNKDLWARVLDVAYAAEHAINSIIVRDHGLLQLIFSLSDTVEKIKLVKK
EVQEKICKNTSIVFANSPKKPVENSSSIADKIIVGFEEEREWIIRKLTRGPAEIDVISIV
GMPGLGKTTLADRVYNDKVIVDHFDVRAWCTVDQEHNEKKLLQKIYNQVIGLKERCSEDD
IDDEVADKLRKQLFGKRCLIVLDDLWDTTTWDEITRPFPSDFQKGSRVILTSRKKEVALH
AKCHSDPLDLRLLRPEEKESWELLEKRIFREKSCPDELKDVGEKIARECNGLPLVLDLIG
GVIARKEKKEAVWLEVRNNLSSFIFKDEEEVMKIVQLSYDHLSDHLKPCLIYLASYPKDK
TIAISDLKDLWSAEGLMEQTEMKVYMDELISSSLVLVSNDSSASLIFQIHDLVHDFCSRK
ARKEKLFVLTSSSALSSSSSDLMPRGMAVRYDQHLPSSDVNFVWLDAEKENPYVKRLLSL
KVYFDDEYKGSQLPCKCHLRHLRLLKSLQLVYIPLTYSSLNEIGMLVHLKFLHIQTEAKA
LPPSFSNLCNLETLVVDNSMVVSPVIWSLAKLRDVRIWSCLLFDPYINEPIVLEEDLKLE
NLRTLYHLHLPSSEDTEDIFKRFPNLQILRVWIAQQPNRSGEKICFPRFDVLNELEELKL
HVPGNPFTEYTHEFPSSLKELNLAGLNLTSDSLSRIARLPNLQKLCLSIEMEGEKEWNME
EVIFQNLISLQLYDMSFSKWQVDGEKSFPVLEELKVRYCRKLIEIPESFGDIASLKSISV
FGSRQLKESALSIKQYVADMTGEDKLEVHCY
>SMEL_005g228730.1.01
MERGKENEEQSQWEESRPLVSSIVLREDIVNLLDFVERLSNGRVQISLELTPEVIEELTL
EFIEELIPELMLVSAFFHLYYSFFSEGCNDEMSCISNQIHRLAQSLLHQSGEDTLVNLKY
DDVFCLMENIRNYFRSHSYAEPSRVTMTEGHLVELLDAILMYLRCLPKLCNHDPGFSELI
LPSMTRYELLQNVFGNLRDFHRLNVNGSIDCEAVEYVLPQLQLLAQRVIKFCFTLLYDLD
KFERSQVSHVYFKLANLFVEVIPVELEVMHICSTPLKASKSEEVGRFIKQLLEASPNILR
ESLIQLQDYMVNVVAPSFSGTNIHVMIEFLLIVLTDVPKDIIHHDKLFVLLARVEALTKE
VFVLVRNLEENMNATSIAGLNFLETIEILKEDLKNVFLKARADSSQLCFPMSDGSLFMNL
LLRNFNDLLNSNAYTVALIKEEIRQVKEDLELITSLFGKVEQELNRDLWARVLDVAYVAE
HVINSIIVRDHGLLQLILSLPDTVEKIKLVKKEVQEKISKNTSIVSANSPKKPVENISSI
ADKIIVGFEEERELIIRKLTSGSAEIDVISIDGMPGLGKTTLADRVYNERCIIDHFDVRA
WCTVNQERNEKKLLQKIYNQVIDLKERCSEDDIDDEVADYLRKQLFGKRYLIVLDDLWDT
TTWDEITRPFPSEFQKGSRVILTSRKKEVALHAKYRTDPLALRLLTPEESWEFLERRIFR
EKSCPDELKDVGEKIARKCDGLPLVLDLIGGVIARKEKTEAAWLEVLNNLSSFIFEDEEE
VMKIVQLSYDHLSDHLKPCLIYLASYPEDEHIEMSDLKDLWSAEGLMEQTEMKVYMDELI
SSSLVLVSSESRASPIFQIHDLVHDFCSRKARKEKLFVLTSSSALSSSSSDLMPRGMAVH
YDQHLPS
>SMEL_006g244180.1.01
MEKRIEKQSNQRAFSSSKKDVSFPCRRSKFRKTLFCMEKEKGEASNFEVSFSALRKDVTN
VLDFMERLKNEEDQKVVEILKFNLTFICTYVQLSYSDLKHFEDTMTLKRQDVENLLRTIL
EDVDNDIRCKYNMHHVLPSLANYMDDCISLHCHAKSNSTTMDEQLHFLLLNLHHLSKYRA
EKMFPSVTEYEILQTVCGHVKDFHGLIVNGFIKHEMVENVLPLFQLMAERVGHFLWEDQI
IDQDYQLSELAEDDKTDENVQLCEQDEENQNDRRDSRLLKLAHLLLKIVPIELEVMHICY
TNLKASTSAEVGRFIKQLLETSPDILRECLIHLQEHMVTVITPSTPGARNIHVMMEFLLI
ILTDMPGDLIHHDKLFDLLARVGVLTREVLALVSDIEEKSRNKESTNETNCATLGLQENI
ELLKKDLKHIYLKAPNSSQCFFPMSDGPLFMHLLHIHLNDLLDSNAYAVALIKEEIVVVK
QDLEFIRSFFVNVERRLYEDLWARVLDVAYEAQDVIDSIIVRDNGLLHIIFSLPITMKKI
KIIKEDISNLHDKIPKNKSLIVVNTPKKAVESKSLTTGKITVGFEEETNWILKKLTGGPK
DLDVISITGMPGSGKTTLAYKVYNDKSVSSHFDLRAWCTVDQDNDVTKLLYTILNQVNDS
KSRLSENIDVADTLRRRLHGKRYLIVLDDVWDTTTWEELTRPFPKVEKGSRIILTTREKK
VALNGKHNTDPLNLRLLRSEESWELLEKRAFGNESCPDDLLNVGTEIAQNCKGLPLVADL
IAGVIARREKKKTVWLEVLNNLNSFILNSEVEVMKVIELSYDHLPDQVKPCLLRLASYPK
DYAMSTILLIDIWRSEGLVEQTEMVMKVCLDILVSSSLVILFNNIGDYPTCQLHDLVHDF
CLIKATKEKLFDDISSSVPSSSSDLMPRILTIDCNSEFSGLNNLVVFGSNKKRHFGKHLY
SLTINGDKLVKHVSDTFHLRHLRLLRGLYLDYSFIMVKDSLLNEICMLNHLRSLQIRTEV
KSLPVSFSNLWNLETLMLENDGTTLMVLLPRIWDLVKLRMLFIYDCCLFDLDAADQSIVI
AEDIKLEKLRLLAKLVLSYSKDTEDIFERFPNLQRLEFVLKESSHHSTEQHWFPKLDFLT
ELEDILVHFESSNTNESGSSAVKNWSWNFHFPSNLKILMLFDFALTSDALSTIARLPNLE
ELSLYHAIIEGGEWNMGEEDTFENLKYLNLHRVTLAKWEVGEESFPAFEKLKLHGCHKLE
EIPPCFGDINSLKVIKLVNNLHLEESAKNIKQYAEDMRVGGDELQVVGRKNIPLFK
>SMEL_006g244210.1.01
MERLKNEEDQKAVDVDLIEVLKLDLAFICTYVQLSYSDLEQFEDTMTLKRQEVENLLRTV
LEDVHNDIRCKYNMHHVLPSLADYMDDCISSHCHAKSNATTMDEQLHFLLLNLHHLSKYR
AEKMFPSVTEYEILQTLCGHDFHGLIVNGFIKHEMVENVLPLFQLMAERVGHFLWEDQTD
EEKDDQTDEDSRLVKLAHLLLKIVPIELEVMHICYTNLKASTSAEVGRFIKQLLEISPDI
LRECLIHLQEHMVTVITASTPGARNIHVMMEFLLIILTDIPGDLIHHDKFFDLLARVGVL
TREVLALVSDIEEKSRNKESTNETNCATLDLQENIELLKKDLKHVYLKAPNSSQCFFPMS
DGPLFMHLLHIHLNDLLGSNAYAVALIKEEIVVVKQDLEFIRSFFVDVNRRLYEDLWARV
LDVAYEAQDVIDSIIVQDNGLLRIIFSLPNTMKKIEIIKEDISNLHDKIPKNKSLIVVNN
PKKAVESKSLTTGKITVGFEEETNWILKKLTSGPKDLDVISITGMPGSGKTTLAYKVYND
KSVSGHFDLRAWCTVDQDNDVMKLLYTILNQVNDSDSRLSENIDVADKLRRRLHGKRFLI
VLDDVWDTTTWDELIRPFPKVTKGSRIILTTREKKVALNGKHNTDPLNLRLLRLEESWEL
LEKRAFGNESCPDDLLNVGKEIAENCKGLPLVADLIAGVIAGREKKKEVWLEVRNNLNSF
ILDSEVEVMKVIELSYEHLPVQVKPCLLCLASYPKDYALATIMLTEILCTEGLVEQTEMK
SREEVMKVYLDILVSSSLVILFNDIGDYPTCQLHDLVHDFCLIKATKEKLFDDISSSVPS
SSSDLMPRIVTIGRNSEFSGLNNLVVFGSNKKRHFGKHLYSLHINGDKLDNRVFDTFHLR
HLRLLRVLFLSRSIMVKDSLLNEICMLNHLRLLRIGTEVKSLPVSFSNLWNLETLVLEND
GTTLMVLLPRIWDLVKLRALYIAYCCFFDFDAADQSVVIADDIMLEKLRILGNPVLSYSK
DTEDIFERFPNLQRLNFVLKESSDHSTEQHWFPKLDFLTELEDLEVGFISSDTNDSGSSA
ATTWSWDFHFPSNLKRMQLCGFPMTSDALSTIARLPNLAELSLDNAVIQGGEWNVGEEDT
FVDLKYLELNGVTLAKWEVGEESFPVLEKLELHGCHKLEEIPPCFGDINSLKVIKLLNNP
HLEESAKNIKQYAEDMRAGGDELQVVGQKNIPLFK
>SMEL_006g244220.1.01
MTMKKMMEEGRKKEEKPLMAKVEGSGGSYDQFGHFLVSLSANVVDFMERLKNEEDQKAVD
MDLIEKLKLDFLLLNLHHLSKYRAEKMLPLVTEYEILQNVCGNVKDFHGLIVDGCIKHEM
VEDVLPLFQLMAERVGHFLWEDQIIDQESRLFKLTHLLLKIVPIELEVMHICYTNLKAST
SAEVGCFIKQLLETSPDILREYLIHLQEHMVTVITASTPGARNIHVMMEFLLIILTDVPR
DLIHRDKXSNSSARAHGARNIHVMMEFLLIILTDVPRDLIHRDKFFDLLARVGVLTREVL
ALVSDIEEKSRNKESTNETNCATLDLQENIELLRKDLKHVYLKAPNSSQCFFPMSDGPLF
MHLLHIHLNDLLDSNAYAVALIKEEIVVVKQDLEFIRSFFVNVERRLYEDLWARVLDVAY
EAQDVIDSIIVRDNGLLHIIFSLPITMKKIEIIKEDISNLLDKIPKNKSLIVVNNPKKAV
ESKSLTTGKITVGFEEETNWILKKLTSGPKDLDVISITGMPGSGKTTLAYKVYNDKSVSG
HFDLRAWCTVDQDNDVMKLLYTILNQVNDSDSRLSENIDVADKLRRRLHGKRFLIVLDDV
WDTTTWDELIRPFPKVAKGSRIILTTREMKVALNGKHNTDPLNLRLLRLEESWELLEKRA
FGNESCPDDLLNVGKEIAENCKGLPLVADLIAGVIAGREKKKEVWLEVRNNLNSFILDSE
VEVTKVIELSYEHLPVQVKPCLLCFAIYPKDYALATILLTEILCTEGLVEQTEMKSGEEV
MKVYLDILVSSSLVILFNGIGVDPTVQLHDLVHDFCLFKATKEKIFDDISSSVPSSSSDL
MPRILTINSSSEYFELNNFVLFDSNKTRHSGKHLYSLRMQDKPDDRLSDAFHLRHLKLLR
VLGLNIMVKDSLLNEICMLNHLRSLQIWTEVKSLPVSFSNLWNLETLVLENDGTTLMVLL
PRIWDLVKLRYLYIDYCCFFDLDAADQSIVIAEDIKLEKLRGLGKLVLSYSKNIEDIFER
FPNLQRLEFVIKESSDHSTEQHWFPKLDFLTELEQLTVQFESSNTNESGSSAATNWSWNF
HFPSKLKLLQLFDFALTSDALSTIARLRNLEVLYLYDAIIDGGEWNMGEEDTFENLKYLN
LHRVTLAKWEVGEESFPVLQKLELSTLRELEEIPPSFGDIYSLKIIKLEYNRQLHDSAKK
IKDYAEEMRAGGDKLQVVGRKNIPLFK
>SMEL_006g244480.1.01
MEREKVEASNREVSFSAFRKDVTNVLNFMERLKNEEDQKAIEKLKFNLTFICTYVQLPYS
NLEQFEDTMTLKRQEVENLLRTILEDVDNDIRCKYNMHHVLPSLADNMDDCISSYCHAKS
NATTMDEQLHFLLLNLHHLSEYRAEKMFPSVTEYEILQNVCGHVKDFHGLIVNGFIKHEM
VENVLPLFQRMAEKVGHFLWEYQIHEDSQLPELHEDDQTDEYSQISKLAHLLLKIVPIEL
EVMHICYTNLKASTSEEAGRFIKQLLETSPDILRECLIHLQEHMVTVITASTPGARNIHV
MMEFLLIILIDMPGDLIHHDKFFDLLARVGVLTGEVLALVSNLEEKSRDKESTKETNCAA
LDLQENIELLKEDLKNFYLKAPNSSQCFFPMSDGLLFMHLLHLHLNDLLDSNAYAVALIK
EEITAVKQDLEFIRSFFVNVERPLYKDLWAHVLDVAYEAKDVIDSIIVRDNGLLHLIFSL
PITIKKMNLIKEDICNLLDKIPKNRSPIVVNTPKKPVESKSSTTGKITVGFEEETNWILK
KLTSGPKDLDVISITGMPGSGKTTLAYKVYNDKSVSSHFDLRAWCTVDQDNDVTKLLYTI
LNQVNGSDSRLNDVWDTTTWDELIRPFPKVEKGSRIILTTREMKVALNGTHNTDPLNLRL
LRSEESWELLEKRAFGNESCPDDLLNVGKEIAENCKGLPLVADLIAGVIAGREKKKTVWL
EVLNNLNSFILNSEVEVIKVIELSYEHLPDQVKPCLLYLASYPKDYALATITLIEILHPE
GLLEQTEMKSVEEVMKVYLDILVSSSLVILVNDIGDYPTCQLHDLVYDFCLIKAIEEKVF
DVISSSVPSSSSDLMPRIVTIDYNSEFSGLNNLVVFGSNKKRHFGKHLYSLSIDGYKLAN
RVSDAFHLRHLRLLRVLSFSPSIMVKDSLLNEICMLNHLRFLHIGTEVKSLPVSFSNLWN
LETLRLENDGTTLMVLLPRIWDLVKLRLLFIDYCCFFDLDAADQSILIAEDIKLEKLRYL
GRLVLSYSKETEDIFERFPDLQSLLFILKESSDHSTEQHWFPKLDFLTELEDLTVHFASS
NTNGSGSSAATNWSWNFHFPSNLKILRLYDFALTSDALLTIARLPNLEVLSLFHAIIEGG
EWNMKEEDTFENLKCLKLHRVTLAKWEVGEESFPVLEKLKLQECHELEEIPPCFGDINSL
KVIKLVNNPHLEESAANIKQYAEDMRAGGDELQVVGQKNIPLFK
>SMEL_006g244550.1.01_(2)
MEKEKGEASNFEVSFSALREDVTNVLDFMERLKNEEDQNAVEKLKLNLTFICTYVQLPYS
DLEQFEDTMTLKRQEVENLLRTILEDVDNDIRCKYNMHHVLPSLADNMDDCISSQCHAKS
NATTMDEQLHFLLLNLHHLSEYRAEKMFPSVTEYEILQNVCGHVKDFHGLIVNGFIKHEM
VENVLPLFQLMAERVGHFLWEDQIHEDSQLPELDSRLLKLAHLLLKIVPIELEVMHICYT
NLKASTSEEVGRFIKQLLETSPDILRECLIHLQEHMVTVITSSTPGARNIHVMMEFLLII
LTDVPGDLIHHDKFFDLLARVGVLTREVLAVVSDIEEKSRNKESTNETNCATLDLQENIE
LLKKDLKHVYLKAPNSYQCFFPMSDGPLFMHLLHIHLNDLLDSNAYAVALIEDEIVQVKQ
DLEFIRSFFVNVERRLYEDLWAHVLDVAYEAKDAIDSIIVRDNGLLHLIFSLPITIKKIN
LIKEDICNLLDMIPKNRSPIVVNTPKKAVESKLLTTGKITVGFEEETNWILKKLTSGPAD
LDVISITGMPGSGKTTLAYKVYNDKSVSSHFDLRAWCTVDQDNDVTKLLYTILNQVNDSN
SRLNENXMPGSGKTTLAYKVYNEKSVSSHFDLRAWCTVDQDNDVTKLLYTILNQVNDSDS
RLSENIDVADTLRRRLHGKRFLIVLDDVWDTTTWDELIRPFPKVEKGSRIILTTREMKVA
LNGKHNTDPLNLRLLRLEESWELLEKRAFGNESCPDDLLNVGKEIAENCKGLPLVADLIA
GVIAGREKKKTVWLEVLNNLNSFILNSEVEVMKVIELSYEHLPDQVKPCLLCLASYPKDY
AMATFMLVEILHPEGFMEQTEMTSVEEVMKVYLDILVSSSLVILVNDIGDYPTCQLHDLV
HDFCLIKAIKEKVFDVISSSVPSSSSDLMPRIVTIDYNSEFSGLNNLVVFGSNKKRHFGK
HLYSLNIDGYKLANRVSDTFHLRHLRLLRVLSFSPSIMVKDSLLNEICMLNHLRFLHIGT
EVKSLPVSFSNLWNLETLMLENDRTTLMVLLPRIWDLVKLRNLCIDYCCFFDLDAADQSI
VIAEDIKLEKLKLLGTLVLSYSKDTEDIFERFPDLQKLLFFLKESLDHSTEQHWFPKLDF
LTELEDLTVHFESSNTNESGSSAATNWSWNFHFPSNLKILRLYDFALTSDALSTIARLPN
LEVLSLYHAIIEGGEWNTKEEDTFENLKCLKLHRVTLAKWEVGEESFPVLEKLKLQECHE
LEEIPPCFGDINSLKVIKLVNNPHLEESAANIKQYAEDMRAGGDELQVVGQKNIPLFK
>SMEL_006g248280.1.01
MPGSGKTTLAYKVYNDKRVSSHFDLRAWCTVDQQYDENKLLDTIFNQVHDSDSKLSKNID
VADELRKQLYGKRYIIVLDDVWNTTTWDELTRLFPEVEKGSRIILITREKKVALHGKRDT
DPLDLRLLRSEESWELLEKRAFGNETFPVTYWIEVEVMKVVELSYDHLPDHLKPCMLYLA
SRSKDTAVVTSVMINYLRPEGLVEQTEMKSVDEVMKVYLDNLISSSLVIFFNEIGDYPTV
QLHDLVHDFCLIKARNKKFFDRISSIAPSSSSNLMPRIVNIDCNSEFFELNNFVLFGSNK
KRHFGKHLYSLRILGDELDDRLSDAFHLRHLRLLRVLDLDPSFINVKDSLLNEICILNHL
RFLHIGIKVKSLPASFSNLWNLETLVLENDGRTLMVPLPRIWDLVKLQVLCIHVCCFFDL
DAEDTTLEKLRYIEKLVLSYSKDTQDLFKRFPNIQELEFVLKESSKHLTGQHWFPKLDFL
TELEELNVEFESSNTNETRLPNLEKLFLFDTIIGGGEWAMREEDTFENLKCLKLREVTLS
KWDVGEESFPTLEKLQLWRCRFLEEIPPIFGDICSLKIIKLVKSPQFVDSARKIKEYVEN
MMGGDELQVVGRNNKPLFN
>SMEL_006g259660.1.01
MTSYEAELRGNYLRALKASQSSPLDTHVPHSSKLVVSIADSLVDNFMELADKCSESEVPT
TLRTETIRHGLSLLITLLRGLRRECADNIIKLKDLLSYVKDQFDEISLNSVSVSLGQMDK
EMLRQVRGMIKIMEVELSLIDLQDSISNNLMVYRKGEIQILYEELKSFTTLVFNLPGWRE
WDSHSRHIEALEGKLIKAEVNLRNLMKNQTVEVDRVKDNIENLVGDVEFLGNLLLDLPQQ
YDEHERKNDLISGVDVVAGEIDSIVESLCGKTSDEEVGGKINIQLSDVLQKIRLIKILDR
EIYPKFPKLSKANLPLTDGLGFLDFLIGYLVETLESNSDGIFLLKHNIEIVQRELAFLRE
FLEKFKEQHNEYEELRSLWVQIVSVTYEVEYIADSYVSNEGGTIWYHKLSDVLEEIRLIK
ENVTKFSEYGYECITHSVDDSVSYNSMSQQTENPNLNEVVVGFEDVLGKLKGTVIGGRSN
LDVISIVGMSGLGKTTVAKKLYLDCKATNHFDLCAWCCISQLYEWKHVLVELLQQIIELP
DKVEEKSVQDLATLLHQSVIGKRIILTTRNVEVAHYASSFSEPEHLRWFNEEEGWMLLRQ
KLFLDQESCPQKFVDAGKQIVKKCHGLPLSVVLVAGFLGKMEIREEKWLQVSLYGLGDSN
SRDIIELSYKHLPEYLKPCFLYLGRFIEDEEISVSKLICLWIAEGLVRKHKTMSLEDEAQ
EYLVDLISRSLSMGAKKRHTGTVKACRLHDLLHEFCRIKAKEELFWQDLYSISDSGFQDL
DKRRISLCSKSRFVSLKPPLGFPVRSLQIYADNKLAHLETLLVKELRREVQIPDTVWNMV
RLRHVNINDRASFGFRKEIIDNSSKLYDFETLSTPSLASGDDMEKMMRKFSNIKKLRCMF
LESSAYYSMKLRCMFLESLIIQ
>SMEL_006g260320.1.01
MQQPMQPRPSANGYGRHKVDREMVLIPSVPGKGGAYQSLSHDRLVYITTCLVGHQVEVQV
TDGSVFSGILHATSGEKDFGMLEKLTLTAGIILKMAQLIKDSSEGMKNTSETFSKPPSKT
LIIPGKEFVQVIAKGVPTTLDGFRTEFMLEQQQELLTDSCISQSRHIEVERQLERWGVPT
TLDGFRTEFMLEQQQELLTDSCISQSRHIEVERQLERWVPDDDVPECPELDNIFEGHWNR
GWDQFEANETLFGVKSTFDEDLYTTKLERGPQMSELEKEAVRIAREIEGEDTRDLHLAEE
RGIQLHENLEVDEETRFSAVIREFDDSGYDDCEDILLDSRNHETFQGISCAMGKSSTDMS
RRKMNDGAQVSSRSSSMDEVQSSLLSTSRDVYQTCYDDHAKQSSAQVVPKSGSILNRGLR
PLFGEHAGAGTSCNEDTKNQMIAEIAQTSVLEDSKSSSRMKMEASDEDRLSSDISALHVH
PADQDKITSSSREKFEDAVSSQIQGASQSANSRMQPSSSALSASDGTGAASMSADNGLSR
TSSEFKLNPNAKSFVPSQSPLRPASPVSDNSFYYSAGMATVTNMHGMPVGVGSSFSVHQP
VMFNPQAAPVSQQFFHPNGPQYGQQMMIGHPRQVVYMPSYPSVSFSVLRKDVADVLDLME
RLKNEEDEKVVDVDVIEKLKLKLTFICTYVQLSYSDLEQFEDIVTSKRQEVENPLRPILE
DVDNVRCKYNMHHVLTSLADNMDDCISSRHHFKSNATMMDEQLDFLLLNLHHLSMYRAEK
MMFPLATQYEILQNVCGNVRDFHGLIVNGCIKHDMVETVLPLFQLLAERVGHFLWEHQID
QNSQLSELDEDDQTDEDSQLSELAGDDQTDEDSQLPELAKEDHTDEGGQLSELDEDDQTD
EDSQLFKLARLLLKIVPIELEVMHICYTNLKASTSAEVGCFIKQLLEISPDILRERLIHL
QEHMVTVITASTSGARNIHVMMEFLLVILTEGPRDLIHHDKLFDLLARVGVLTREVLALV
RGLEEKSMKKESTNETTFVSDLKEKSRNKESADETNCASLYLQENIELLKEDLKHVYLKA
PNSSQCWFPLSDGPFFMHLLHIHLNDLLDSNAYSVALIKEEIGLVKQDLEFIRLFFVNFE
QGLCKDLQTHVLDVAYGLLHLIFILPITVKKIKLINEDISNLLEKIPKNKSLIVVKTPKK
PVESKSLTNGKIIVGFEEEINMIIRKLTSGPAYLDVISITGMPGSGKTTLAYKAYNDRRV
SSHFDLRAWCTVDQEYDEKKLLDTIFNQVSDSDSKLCKNIDVADKVWKQLYGKRYLIVLD
DVWDTTTWDELKRSLSAVEKGSRIILTTREKEVAVHGKLYIDPLNLRLLRSEESWELLEK
RAFGNESCPDELLEVGKEIAQNCKGLPLVADLIAGVIAGREKKKTVWLEVQTNLNSSILN
SEVEVMKVIELDHLKPCLLYIERYSKDTGIIFSALIDVWRVEGLVEQTESVEEVMKVYLD
NLISSRLGGEWNMEEDTFENLKYLYFYEVTLAKWEVGEESFAALEKLKLQDVVCLRRFRL
VSGISVH
>SMEL_007g280070.1.01
MGSSFGTNDQVEGYGNPINEDLQRDHSSRYVAKLNPESVIVGLEDDLVRIIRRLRGSMST
REIIPILGMGGIGKTTLAKRAYDDPQVRDRFDVHVWVTVSQEYHTRDLLLGILSCISNEI
KQTNADELMDTIYKKLKCRRYLVVMDDIWSNDVWDLMSRTFPDDDNGSRIILTSRLKGVA
MHADPDSRPHEVSLLNADDSWKLLHDRVFEVANVCPPELEDIGRQIAKRCQGLPLALLVV
AGHLSKIERTQESWKDVAKSVSKVVANESDKCLGVLAMSYNYLPNHLKPCFLYMGVFPED
SDVNIKRLINLWISEGSGDLMASGRRGVHDLVRDVILREAEKEKFLQVSKDPSAKMLQVR
RYSFHSSIYQNDRLESSSIDLTRTMHFFRGLGTKQLTLLECFKLLRVLSVSQCGFQEFPL
VITKLVHLRYLRLPFYYDPHGSLSDLIICRTSLLDTPGYNSPTIHMTIWHMKHLRNLQVR
DTISLPNNPSSKLQNLEGLSCLSLSSCTFELFSAIPNFKTLKLHGTQTECQGEKMSERLN
SLACLKRFEQLKISCKDLYLFPIHSCVASDIIDMLLLAVEELIMQVKGMRSVWEAIHHLD
ILEGKRPLVTCQQL
>SMEL_008g300190.1.01
MVGSSQFSLRQYLHVSFSALRKDITNVLDFMERLKCQKAVEKLKFNLTFICTYVQLRYSD
LEQFEDTMTLKRQKVENLLRTVLEDVDHDIRCKYNMHHVLSSLADNMNDCISLHHHVKSN
ATMMDEQLDFLLLNLHHLSKYHTEKMTFPLVTQYEILRNVCGHVKDFHGLTVSGYIKHEM
VENVLPLFQLMAERVGHFLWEDQIHEDEDDQIDDFRLIKLLRLKTEDDQTDEDSQILKLA
HLLLKIVPIELEVMHICYTNLKASTSAEVGRFIKQLLETSPDILRECLIHLQEHMVTVIT
PSTPGARNIHVMMEFLLIILTDVPRDLIHHDKFFDLLARVGVLTREVLALVSDIEEKSRN
KESTNETNCATLDLQENIELLKKDLKHVYLKAPNSSQCFFPMSDGPLFMHLLHIHLNDLL
DSNAYAVALIKEEIVMVKQDLEFIRSFFVNVERRLYEDLWARVLDVAYEAQDVIDSIIVR
DNGLVHIIFSLPITMKKIEIIKEDISNLLDKIPKNKSLIVVNTPKKAVESKSLTTGKITV
GFEEETNWILEKLTSGPADLDVISITGMPGSGKTTLAYKVYNDKSVSSHFDLRAWCTVDQ
DNDVTELLYTILNQVNDSDSRLIDQDNDVTKLLYTILNQVNDSDSRLSENIDVADTLRRR
LHGKRFLIVLDDVWDTTTWDELIRPFPKVEKGSRIILTTREMKVALNGKHNTDPLNLRLL
RSKEIWELLEKRAFGKESCPDDLLYVGKKIAENCKGLPLVADLIAGVIAGREKKKTVWLE
VLNNLNSFILNSEVEVMKVIELSYEHLPDQVKPCLLCLASYPKDAAMSTFTLIEVLRPEG
LVEQTEMKSVKEVMKVYLDILVSSSLVILFNDIGDYATCQLHDLVHEFCLIKAKKEKLFD
DISSSVPSSSSDLMPRIVTIDCNKKIPGLNNLVVFGSNKKRHFGKHLYSLNINRDKPDDL
FSDAFHRVSDTFHLRHLRLLRVLSLSPYIMVKDSLLNEICMLNHLRLLHIGTEVKSLPVS
FSNLWNLETLKLVNDGTTLMVLLPRIWDLVKLRVLYIDYCCFFDLDAADQSIVIAEDITL
EKLRLLGKLVLSYSKDAEDIFERFPNLQRLEFVLKESSDHSTEQHWFPKLEFLTELEDLS
VEFESSKTNKSGSSAATYWSWNFRFPSKLKILQLFDFALTSDALSTIGRLPNLEEFSLCH
AIIQGGEWNLGEEYTFKNLKYLLLQELTLAKWKVQEESFPVLEKLELCRCCLFEEIPASF
GDICSLKTIKLVESPQLVDSARNIKEYVEEMMGGDEVQVVGWNNLPLFK
>SMEL_008g306120.1.01
MARIGKTTLAEKIYNDLIATPHFDVHAKCRVTQVYSSKELLLTILNDVLGPADRSEKEDG
ELANEPRQVLLTKRFLILIDDMWDKTTWDYLYMFFKNGHSGSRIILTIYLNDVANYAQCE
SNPHYLCLFIDDESWTLLREEVFQGDICPPELVDVGFRIAKSCGGLPLFIVLLTGVLKEK
KKNEDSWKEIEESLGSHNGGSLEEERMSLIEFFYRNLPHHLKPCFLYFGAFLKGKDIHVS
KLFRLWQAEGFVQANKGVDVLLEKPEDYRLFIHSYQNEIDLWHPYCSNVCSLQFKVVDPD
NLLWPHHISFIFQSFKLVKVLDLESLNVTGTFPSEIPCLIHLSLAKCKRLEEIASHFGEA
MFMKSIDVNRYGWCVANSALEIQTMRHEDIGNDAFTVIIQPPHWATRSSLRF
>SMEL_009g323030.1.01
MAYSTVDSILKCLDSLDSREDSTPLMKDQIGTLKADLSFLKTFLMCSACRCIEDSDAEDV
LMHVKTLVLNVESDFQSLHVKTMDGNMPTHMAPLVSNALEKVSNSKEEVTQVYATVLSSM
FSDSAFCDKFVVELADCLLENLKYLRQYIAADLPMNWKITTLETKLIFLKNFLRFVAKLS
VENEKFQDLLAHALDVISAAAHLSYRCFIGKASQPDERRVVDDAISSLVRRIIPISCNVI
HYYIPCQKSTLAVEELDAGFLVFLLDTLDELVNYKITLEGLVNYDINGLVEDLMFLKNYL
SDLPEQYPELVKLILIHIASIARNIAPSIFFLCTDGEEEEVRHSTGRIQFLQEEIKLIKA
EVHLMSLPGPRWMTTLKDRIQILYEEVVFLQALLNAPDDCHSLGSERNALFTQGKATVSM
VGSLIMSLSNKESNEDMLNKMELATSILLERTGIMKTVARDVFGRGPSRFPKTDDMGFLN
SFLGNLKELLLHKVDRVPFPKHHIARVHDALEHLKKNLRDVVNQNNEHLKARVMQAAYEA
ERAIDSFLVGDRNIWCSVVEMSDVLEQLKVIQAEFDDISTTVTFEPVCDARVVSSCVSSQ
TSAPTFLDDVVVGFNDVVENIIDGLTRGMTDRDVISIFGMPGLGKTTLARRVFNDERISY
YFDKRAWCYVSEVYKKKELLLEILSQVLEDVDDATKMKDDADLAVLLRRNLMRKRYLIVL
DDLWDINVWDDLQRSFPDDDNGSRIMVTTRLQNLATQIESDTRPDNHPIPLRFFTFEESW
ELLQKKVFATDCCPLNLKESGMQIAESCQGLPLAVTLVAGLLARTERKESWWKEVAESIS
SYIVDDPNQCTVILELSYKHLPDHLKPCFLYFGEFFRHPHIPVQKLVSLWIAEEFVPGID
GKSFEEVAEDYLTDLIGRSLVMVTKKRSNGSVKVCRVHDLLLEYCKRKAEEENFFELIYN
KEKRTSRDDLDDILELIYSLSPEEPRTIHIQRRLCIYSQRENFVKSRASGPQVRSLLFFS
TNDKSLTKPYDISPMCCGFRLLKVLDLGCINVGNSFPQDIELMFQLRYLALQGTMSSVPS
TIFKLFYLETFVLKALRGEVCLPYTIWTLSRLRHLHVDARAVFGWDGYDGWNLIQLENLQ
TISTPCLIYEKDHAMDPNEVMRRLPDLRKMRCISMDSNDCHHFPSMEFLSRLESLKILHY
GQPLSSFQFNLPLNLKRLTLSKFRLPWSEISTIGSLPHLEVLKLLYRAFEGVQWDMRDGE
FLSLKFLKLDSLNIEQWNMSSDCLPSLEHLVLKSCKKFKEFPSSLGDVSTLQSVELHCCS
RSSVNSIISIQEEVVEYTGDDGFKVHVYPPEFDSKSSPNDHSD
>SMEL_009g327330.1.01
METYYKSLKFRTLSQFPTIGGMSFLDSLLRKLNEMSKSESGLDFMMKSNIGFSEKEISSL
TPIFEKELSSLTSILEKEFSFVLRDVMKVQHNHDEILNDLQRRTINLAYEVELSIDYVLV
QSNVHWYMFCSFPAIVKEIKHICEKPFSMIESSKHLPIQHSNPVNDEEIVDFENEAEKLI
DYLTRGTRELDVIPIVGIGGQRKTTIVRKVYNNDIIVSRFDVRAWSIISQTYNRRELLQE
IFSQVTGSKNKEGEVCELADMLRKRLTEKRYLIVLDDIWDGMAWDDIRLSFPSDNNGSRI
LVTTRVENVGKQVMFHTDPYCLPFLIQEESCKLLQKKVFQQEVCSPKLQVVSLAVAEKCK
GLPLVVILVAGIIKKNKMEASWWHEVKDALFDYLNCESE
>SMEL_009g332820.1.01
MSQNDIEDVLDYLRRIKNGGVESSSVEIDQIVKLEMQIRLFRTFSKYNHLLLPDFLDIIR
KTAKQIVKMLHSAVFDECKTSLNLERLESHLLEFIEGNTILRYNYELKDSYLSEYMDCVG
KNLYDVWLLMKKEWSDGTLTNEEILLINPLRKQLKIIQKKMRFLRYLYVSEVNGHVDHEK
LDGLQTRIQFMADNVAQFCLYLYAAMDDMEKYVGDYYKSNYTSTYYILSKPQYLLCLVVL
VDLEMKKIFLCELKASKFSQSRTFKDKKLPKGFLRSLHSLLMYLRNKRLENFPNNNSARN
IDVAIEFLLVFLDADVSYHVSNGKKLNELMVKVGAIAGDVLYVVQKLLPSSINKDDTSKV
SLCSIQILEKTNDLKEQMETYYKSLKFRTRSQFPTVDGLSFLDSLLRKVKEMLKSESGLD
FMMKSNIGFSEKEFSSLTSILEKEFSSLTFILEKELSSLTFVLRDVVKVQHNHEEILNDL
QRRAINFAYEAELSIDSVLVMELRLKNLSNKPFSVVESSNHHLPTQHSNPVSDEEIVGFE
NEAEELIDYLTRGTRELDVIPIVGMGGQGKTTIARKVYNNDIIVYHFDVRAWSNISQTIT
GESCYKRSSVKRYLIVLDDIWDGMAWDDLRLSFPNDNNGSIVLITTRLENLGKQVKDHSD
PYYLPFLTPEESCKLLQKNVFQQEAFPPELHDVNVEIAEKCKGLPLVVILVAGIIKKNKM
EPAWWHKALLYMGMFPEDAKIPVSKLISLWIAEGFVQNVESERLMEEAAEGFLMDLISSN
MVMVSERSYNGKSRNVSGS
>SMEL_010g336820.1.01
MTDPFKCMKWLKMQSYINAIPFQDMVMELNMKLEYLQFIMKRWPKRYDTFSNVHETIKRI
GIDIHEACVHTKNDELDSALAILELVLSSSLNSVALQREVEDAHYRLNYSNSLFEAEDTE
NNLPFYLGMPFFPQGVKDTNLVVEFVDTLLQKLTYFVSCRLGDMTSQGTEVRYFGMKLKF
LRGFFWFTCTCGIKFHGLEDLFARVRFLLDQAACIHYWCYVGKLTPILEYDMIKTMGYFP
GQMRTYEAELRDNYLRALKAPQLRSLDTPVPHVSKLVVSIADSLVDNFMELAGKLSGSKV
PTTLRIETISHDISLLITLLSSLQRECADNIIKLKDLLSYVKDQCDEISLNCASVSYEQM
DKDMLRQVRGMIKIMEVEFSLIDLQDSISNNSMVYRKGEVQILYEELKSFTTIVFNLPGQ
QEWDSHSRHIEALLHKFETVIRSYHKELLNEDADKNSSCHGLSELSVKVKLIKAEVNLKN
LMKNPTVEVDCVKDNIENLVGDVEFLENLLLDVPQQYDEPERRNDLISSVNVVAGEIDSI
IESLRGKTSDEEVAGKINIPLSDVLEKIKLIKISDREICTKFPKFSKTNLPLTDGLGFLD
FLIGYLVETLESNSDGILTLKHSTEIVQRELAFLRGFLEEFKEQHNEYEELRSLRVQIVS
VAYEVEYVVDSYVSNGGGTIWYHMLSDVLEEIRRIKENVTKFSEHGYECITHSVGDYVSS
NSMSQQTEKPKLNEEIVGFVEVLRKLKRKVIGGKSNLDVISIAGMPGLGKTTVAKKLYLD
CKAANHFDLCAWCCISQFYDWKQVLIEVLQQIIQLPDKVEKKSVQDLATLLHQSVIGKRY
LIFMDDIWTTDAWDELRSPFKDDYKSSRIILTTRNVEVADYAKCSSEPEHLRWFNEEEGW
MLLRQKLFQDQESCPQKIADLGKQIVKRCHGLPLSVVLVAGFLGKVEIREDKWLQVAESL
SSYGIGDSNSRGIIELSYNHLPEYLKPCFLYLGRFMEDEEISVSKLIWLWIAEGLIRKHI
TKSLEDVAQEYLENLISRSLLMGAKKRYTGTVKACRLHDLLHEFCRIKAKEELFWQDVHS
VPDSGSQDLEKRRISLHADSAFFSMKPPIGFPVRSLLLVNAPSNLHGGPSVSFIVCFRLL
KVLDLERIDIWGTIPEEIVLLIHLRYFSVRLLSDYIPRWIDKLAYLETLLVKGLRGEVKI
PDTVWNMVRLRHVHINDRAFFHFRKEITDNSSISYDLETFSTPSLAYGNDMEEMMRKFPN
LKKLRCMFLESIAHYSMKLRKKIIRYPRLDFLVHLESLKVFSNGKKLLHPCEFKFPENLK
KLTLSNFRLPWKEISAIAKLPRLEILKLLLKAFEGEKWQVTDDEFPALKMLKLDNVVISE
WDVSDDAFPSLEKLVLQRCKELKEIPSSFGCSTSLQSIEVSWCSISVTNSAKQIKETQSE
EFANDAFKIFI
>SMEL_010g337830.1.01
MAGIGKTALARKIYNSHSIIDRFEVRAWCYVSEVYLRRKLSIEILRQITGDHHKYVDVDD
AGNILRKLLYGKRYLIVVDNIWEVKAWDDLQTYFPDGNNGSRILVTTRDEDVAHYMKSSY
EPYWLPFLTPEYKWKLLQKKVFQGENNSCPLELQNVGKLVAKQCEGLPSSIISIAGILSS
KGREPSLWLEVARDLSSHAFETETSMKTTQSSYDLLPDHLKPCLLYMGLFPKGYEIPVSD
LLKWWIAEEFVQDADALKLEKLSESCLSDLVGRGLVVVSKTRWNGDMKCCIVLDQVREFC
LRKITEEKFMQLIAPYESFRGKSGVHERRLCMYAHDTITSGHFEESQEFIVHPKFSRLDR
KNPFRLLNNLRLVRVLYLLDIYLDNSLASAFQSLPQLRYLAIFVKAFDVKWVSHLLHLQT
LRVYSSYIKISPAIWKMSKLRHVDMNEFPTRISSCEEEDGIVLYNLKTLGLCYMSVADMT
PNFWDKFPSLEQLRLHINEFGDHVPDALMDSDVTFPSHLRSLSLSEIFLTDEIVSSIANL
QNLETLKLSEIFFTGEKHWDLGDNTFEQLKFLKLHRVFMNTWSCSNKSFPRLEYLVVKSC
SKFEEIPIEFANIESLRSIKVIDCCDSVGSSAVMIKLASDDYWGSIHVHILKKFHCCHSV
ASLR
>SMEL_010g338320.1.01
MDNIEKSTANISIGSSFSSDNDDFVGFKEDVEKIIKKLIGARKERDVISIVGMAGLGKTT
LARKVYNSHSIADHFDVRVFCTISQTYSRRKLLSEILKQATGEKVKDDEDDVAAVLKKAL
YSKRYLIVLDDMWKYEAWEDLESCFPCEEKGSRIMVTTRVQEVAELISDPYWLRFLTDEE
GWELLQKKVFKRKSVPLDLQEAGFEVARNCKGLPLVIVLNAGIIAQKERRVSVWKEFAKG
LSSLGREEQAMKAVQSSYDYLRDHLKQCLLYIGYFPEDYNIPVSDLLKLWIAEEFVANEE
SSEACLKDLINRSLLIVSKRRSNGDITYCMVHDLIREFCLSRLEKEDFRQHIVPYCQPSY
PKDPRLCMYIHDKLVNQLELHGFSLDEISMVDSKEKKTLEFIAHPRFYSSKCMDLFSLLI
NLRLIRVLDLLDINSESAWEFQNSPASKLEKLTHLKYLAIFVKKFDFKWISHMMDLQTLR
VHSHQRIKTSADIWKMKKLRHVDISEFSFIWEDNEVDESSQHVLDNLKTFGKCRVSVADM
NRKFWWRFPNLEELRLSIVNFHGMLNHSLFPTPEIHNCLQSLELSFPIGFATSDGWFESA
FPLNLKFLSLSGISLTDEVVSSIASLQKLETLKLFFVHFTNSTRWDVTRQVFNALKYLKL
ELIDMDQWESADTSFPQLEKLVIKDCEQLEEIPFSFADIVTLRLIKVINCSDSVRDSAQS
IRDEVENNEGIDRLQIHIPKNY
>SMEL_010g353300.1.01
MVKEGCNKFQPPFKSLWLQQIAAIVVICEFNSCVTRMYFDKELCDLKNRVVRRLQTGIFW
DVARHPIDFFLWELKFIDCFLHLQSFTFASECGMLHFSQEMLEICKRMCDTLSSIPDANL
DDGFAYWKEEIWKTKQEFRSRYSFPIAANNINIHSPEFVMEFIDAVVGNLNVLVKNHDPC
SLLFVPGHKEQIEQVSKELKLLRFFVCYVSNKCIEPQYFHARALIVARHIAMVVWLHFPI
YDQDLAPSEVSSLLSDFMEIKIKSIEPRNNICIDVLQALKSTIPQAQNKNAAESGIVEAP
THNLMVDLSDQMANLQEMLSLLRDNLIHLPILDPEFHLQDMNSVIVDAGLLIYSLYDIKR
EKEDTMLEDLNRTLGFDLPRNIEPIKAMVCLVMQKAFQCNLPRVQGLGYVDFLLKNLKDF
QGRYSDSLAFVTNQLQVMQMEFESFQSLLKVVVEEPHNKLKTLNEDCAAQIIRKAYEVEY
VVDACINKEIPHWCLEHWLLDVIEEITCIKAKIQEKNTVEETMKTVIARTPSQLARTPRT
NEVIVGFEDVVENLRNQLLNGTKGQDVISIHGMPGLGKTTLANRLYSDRSVYSYKDLLLS
LLCDAIGEIFELRELQADELADKLRRILLPQRYLILVDDIWETSAWDDLRGCFPEANNRS
RIILTTRHHEVAKYASVHSDPIHLRMFSEDESWKLLEMKVFGEERCCPLLIDVGKRIAKM
CGQLPLSIVLVAGILADMEKEVECWEQVANNLGSHIHNDSRAIVEQSYHVLPCHLKSCFL
SLGAFLEDRVIITSRLISLWISAAFIKSWEGRNLEDIAKGYLENLIGRNLVLVTQRDDSN
GLMLRKTPNLRKLTCEVEFLEYPPQYHVLNFPIRLEILKCYRSKAFKMIPFCISAPNLKY
LKLSGFYLDSRYLSETVDHLKNLEVLKLYHIEFGDNREWKVSNGKFPQLKFLKLDELSLM
KWIVADDAFPNLEQLILHGCRDLVEIPSCFMDILSLKYIEVDNCNKYVVKSTRNIQETQV
EDNQNTNFKLIIVKNTVLKFDISHDKELNKAIKRLTSIPEIESITIDKKGGRIKVTGDVD
ADEIQLAVEKQRKRDTL
>SMEL_010g353890.1.01
MANECFWVMDAINSVQDEHFDSLMKNQLYNAVGELRCVSFYLTALEGAHIENGISLQLRE
LFMEALGVFSEISSCMNDQDKKSETVGMLSKMLEIIRLENIAEQVKTSKPSRSSSLVTME
MVVSVVALLDHFCHALLNNPTRSYAHPISEVREKLIYLRCFLRFTANRCIEHERIKDLFA
YAEDVAYAAAYLCFLDRVCRRKDDYQSHELKSEFSKLLERIRPMNPIRHELRQIYLNLLI
ESKASRSKIPVDAKTMRYLVVALREDLGEITDYSSLEPTFHDHIPWLKQGFFCLRTILSA
IKFRGTLLEKFSSIQSYIEALIIEVAITIYSSWYDEEGKRNIEIHHEPFLWQLKFNLVQV
EVNLMRLLNGNATITAPLKYLIDYVWEKLILLGNFLMDSSEQCKEQTKITNFSTFIQSVT
NQAWSVIESLSHDSKQEDMAREINHLHFKLLLKFKFIKAVIRQMCPNISASSTLDHPTIN
LLNFLPIDFGVVEYFSMVISSKTQSSHIPTVDEVLMGFHEYILDIVLLKNESYLMFTVAT
EAKKYYSGLLLLITHLVDPPVQSIECMKLNDLLTRFGTFAVEAESAVGLIYEESMDSNKS
RKVNLVLQILTIAFKLIKSDESLMVLLRKKATLKAEILDLIESIHEKLILLRVFLVDVLT
QHTELKELHDLLMHAEAAAHKLEQISDSCYGSFEDASNIQQMRLLLSDQLQEIATVKVEF
RKVLFQLLDASPYHMTDGEGLINFLLNRHDRQLNCDDCSISFLKNQILVVKDKSEYLGSF
VADIAQHRDMHHELNDLMKHVQDINYVCFFHVNGYRPAWYYMLYISDIKQLLKYIEEEVK
TICLKVPHSLGYSFPKTDGLGFVNCFLHKMEELLHSELDSVMDLKQQVESVKESLLCLRS
LINHYPKHDEVYGRIITSVTEMAYTAEYVIDSCLTNSHPLWYKLLWISEVVDNIKLEYQA
VSETSGRKKIDMTAHKVANTHVSLVPSISGNTPRTNEEMEGFQEAMDKIKDQILGRSSHL
DVISIVGMAGIGKTTLAEKIYNDLIVTPHFDVHAKCRVTQVYSWKELLLTILNDVLGPAD
RTEKEDSELANELRQVLLTKRFLIVIDDLWDKTAWDYLYMCFKDAHSGSRIILTTRLNDI
ANYAQCESNLHHLRLFTNDESWTLLQEKVFQGEICPPELEEVGFRIAKCCGGLPLFIMLV
AGVLKEKKKNEDSWKEVEESLGSHISGSLEEESMSLIEFSYKNLPNHLKPCFLYFGGFLK
GKDIHVSKLFRLWQAEGFVQANEEKSTEDVTQYFFEDLISRNIVMAMERRPNSKVKRCRV
HDLLHKFCLEKAKQENFLNQINRGVDMLPEKPEDYRLFVHSYQDEIDLWRPCCSNVRSLQ
FKVVDPDNLLWPRDISFIFESFKLVKVLDLESFNVGGTFPSEIQCLIYLRYLAIQTDANF
IPSFIAKLQNLETFVVRGLGVEVILPCSLLKLVKLRHILVKRRASFSLHENIVESLANSQ
LNDLETFSTPRLSYGEDAETILAKMPNLRKLCCIFSGTFSYSEKLKGRCVLFPRLEFLSR
LESVKLVSNSYPAKLPHEFNFPSKLRELTFSKFRLPWSEISIIGELPNLEILKLLFRAFE
GYQWEVKDSAFPELKYLKLENINFSQWSISGDAFPKLEILSLTKCEQLEEIPSHFGEATS
INTIEVNRCRRCIANSALEIQRMQHEDMANDTCCYSGAIIANSLVSVTEHSQLLDVVGI
>SMEL_011g373350.1.01
MSYEEDPNPDPDPDPVSILRRIENEHENLTHDKRKEIKLIKTELWFLGRFLLLSPTEFSR
SHQLRIRSLLMSAEDLYRSNFDADPSSVLRGIEHFQYFIPKFFWNIEVSLVQVTTPLSHV
HVLEYIDNTVQSFKDLLIVRCVNLPDVESQVELVERELRALKKFVFFLGEICISTKQINC
WQTFLLHVTFVVTRAAIFLYLPCYDRFSSALGDKIMCSQMVYDDEVLKYTFKVLSSGSTQ
INLSLNKAANGFMDFLLHVHMQLGADSWTTDQKYAFPEQVNCLRVLRKELLLINDIPDEM
RIHFFKRLATVVIHAGITVCSRGDRGKKLLLLYEMIQSVKKEIYLKTREWVTPHLPKNDK
LGFSNCILDSLKEFLSGHSALLASVRDEFKEIHEELNFFEPFLMPVADQGNNKHNELQNL
VGRVIDKSYEVEYILDSFATSDVPLTFLRMWLLEIIREIKLIKTELTKPKGKNMTSASDT
IDGELVGFKDVYKTIRDQLVGGSQELDVVSIVGMAGSGKTTLARSFINDDIVVSHFDFWA
ECRVSQEYTREDLLLSILSSANSGPTTISKRGADELADRLKKTLWPKRYLLIIDDVWEGK
AWDDLRLCFPDAGKGSRIILTTRLKEVAMYAKSVTEPIYLRSLEDSESWLLLQKKVFGEE
MCPDELKEVGQNIANKCNGLPLSIVLVAGLLTKIDKTERCWTRMELSFGERVQDGAKDLV
KLSYGDLPNRLKPCFLYFGAFLEDREISVTKLTSLWIAEAFIKNNEDKSLEDTAEHYLED
LIGRNLIMVTKRRSTGKIKACRVHDLMLDFCKEKAKEDNFLLWLKRDRNSNPPRFYSERP
MHRRLSFCSNRDDLAEWRPSCSHARSILFRELSDNACSSMGHASVIFSNFKFLRVLDLEV
IVVDSFPTELNHLRYLAVQTTKITVPSSIENLWNLQTFIVKRNGGQVWLPDTFWKLSKLR
YVSISDSALFDLRCAQESRDGKPLKLDKLETLSSIYVSRANNMERMVRRMPNLRKLGCVF
TDLGRWGKNENRFPVLDSLSRLETLKVVFIGIPEVGPSGLSFPKNLKKLTLRKFPLARKD
ISTIAELVNLEVLKLQQVAFEKDEWEVKDQEQFPQLKFLELQNLNLSKWEVSEEAFDCLE
KLVLHGCLHLEAIPDSFEELNCLRYIEVKSCSEDVAASAKTIKEAREYNGHKCDVKIFSQ
N
>SMEL_011g374300.1.01
MELRFLRTFVLFGNSSLDDFYGTMWKLTKDRFYRLTWSLFYEDKDESILTKYVMECLAPQ
LLEEIKSYLSLKNDYVATTTEEKMFEYRESIFKHLYDLPMYRSNLLLPVMREYKILREVC
RHLRDFYGMQCIAANKTRTEYLYPHYQMILDRVIQFCFDLWTGKYRRCPNWDADCDVSQC
SSKIASLLMDIIPLELDVLSICTSKIKKQPRSTELEKLVKQILKASPRILQNYLILLQGR
MESAVAVNHTPTQSINVMMEFLLIFLTDIPKRFIRRDKLNDMLAHVGVLTRKISILVSKL
LEESSENNIKEAEVSAPDFWEEIERVKGDIRQNFLKAPESSQLCFPMDDGFLFLNLLLRH
LNDLLISNVYSVALIKKEIGMVKESLEFLRSSFGKVRQTLDDSGVVKDCWVHALEVAYEA
EHVISCILVRDKALSHLIFSLPSVTDKIKLIVAEVASLELENKNGDDSLDVKSSDKPDES
SSSSFVEVTVGHEEDEAWVIDQLLDGHETELDVISIVGMPGLGKTTLANQVYRNTLVASH
FNVRAWCTVSQKYHKSKVLWEILQQVTGSKKKASEEDLAEKLRSALLDYRYLIILDDVWD
IATAEMLIACFPKVKRGSRIILTSRISKVGWQVKCRSDPLHLQLLKPEKSWELFEKRVFG
EGSCPAELSDIAHRIVEKCQGLPLAVVLIAGVIFRGRKGKEKEKEKDLWIKIQHNLDSFI
SANNNLQMMKLWMAEGFVDRDIPSKSTQSDLDTLISSSLITVDHVRCESDPYFSVMIKVC
YVHDVVHDFCSVKAKKEKFLKLINSYAPFHASDFLHRRLTIHTEEGQLQKRCTVLFNSNK
SSAGCKNLISLKVSGLIDNSSYICHTRHLRLLRVLQLGNTTLEESLADEIGSLFHLRFLS
IQAYLEAIPMSWVNLQNLETLMIKTGFPITVLLPRILKLSKLKHVSTDMSSFFEVDEDWD
IIMDQPSRILKAEDSKLEDLTTLSQVLISYAEGTNDVLDKFPNLQHLHCTIKEPIDPPTD
DDWFPKLDVLTKLESLIARYKTAWPDDCYVDESEDKIPPPKEYHFPSSLKELRLYGFPMR
SALFSAIKELPELEILEIIGCDFMEEKWDASEEIYQSLKTLRLQSAQFSEWEVDSETFPK
LEELILEHCYELTEIPSAFVDIESLKSIRVVQTSSDLGDSAMEIKKYVEDFTGEDRLHVH
VSSAYADSSEEEEDKEENEQELLGYGDDTEGEAIKYTRIHQQGRLNKIGDSISFEDTNAA
LDKFPDLQRFDCIIVEPTCPPTQANWFPKFDVLTKLESLILEYDNNAWNSGYYARSTVEI
PPPNEYHFPTSLKDLQLYGFPLTPTMLSSIAALPKLEILEFQGL
>SMEL_011g374360.1.01
MENAIRVVSQYTAEIEVGFVETLIHNLEVIRSISILSGIEFLNNQMATLEEMLRLLRATL
IHLPVLDLEFHLKDIDIVIVDACQSNLPGLHGLGCVDFLLDNLKEFQGRYSDSFVKNQLQ
VIQKELKSLQPFLKDVAKERYNKHESLQHCAALLNGKAYEVEYIVDASIRKGVPDWCLVR
WLFDIIKEIILIRKEVAKIPKKKVFKFDFVLHDTLDTAPAHISSELTDTPMMTDEEVVGF
EDVMEQLREQLVRGTKQLDVISVVGMPGLGKTTVANKLYLDDDPFHLRILNDDESWMLLK
QKVFGEESCTLLLSNVGKEIANKCRGLPLSIVLVAGMLTKMEKSEQCWKHVAMNLCTNVL
SNSKAIIEQSYQNLPYHLKPCFLYFGVFSEDKEINTSILTWLWISEGFIKSRNEKSLEDI
AEGYLENLIRRNLVMVAKWSSGGKVKTCRIHDLLLYFCKEI
>SMEL_011g377270.1.01
MSLLQTLDQQNTQLLHIYPAGTLDSLRATAEYFQHFLENISKSSSSRIEPGRIKSLEEKI
RDAANEVEDVVELKLLREQLLEAVDKMDTTRNQVRELVFDVDDQVLELSGDSLIGTSSTS
DPLLEDDIVHGLDDDLEIIVDTLKGSSRDLEIVTISGMGGIGKTTLARKAYHHLTIRYHF
DILAWVTISQKFRFRNVLLELLHCISKQTDIVKSKDYDKKDDNELADVVQKSLKGRRYLV
VVDDIWSTDVWDSIRAIFPNYDNRSRILLTTREIEVAMYANTCSPHEMRPLSLENGWRLL
CDKVFGPKHEHPLELEEIGKEIVEKCQGLPLTISVIGGHLSKVARTLQGWKVVAQNLTEI
IASHPNKCLGVLGLSYHHLPAHLKPCFLSMSSSPEDFQVDARRLIRLWIAEGFIRTSENG
KSLEEVAEHYLEDLIGRNLIQARKRRFNGEIKECGIHDILREFCLIEAEMTKHMHVQRTH
PTLPTQLHNFRRFCFQTEFYSLHNCCMLVPPVARSIHLFSQLDLPFVHRVRHLTMLPIYH
NKPVVHEFFSCFKLLRVLAICNTHAWFESFPLVITKLFHLRYLQVQFDGDIPESISALQN
LQTLICNGGTCLPRKIWTMKNLRHICMKEPSCLPSPRTEHVVTGMPNLEEFSDLSYASCT
KEVFSGIPNLKRLIILTPFFVSNQSLPQFFDMSILTKLEVLKLLASPSLEDPFKRLVFPT
SLRKLSLKWCCFFDWADISSTVMMLPNLEELKLKYFRTDRQEWRLGDEDKFENLKFFVLD
FVDLKLWEASSDNFPNLKRLVLKSCRDLQEIPTDFGEIFTLESIELRVQSDSQFPIENLP
YGVFRRSPDSEPRTGVAIGDYVLDLSVVASAGLFDGPLLKNSDCFNQPNLNKFLELGRPA
WKEARATLQKLLSDTEPTLRDDACLRQKALQPMDKVEMLLPVAVGDYTDFYSNINHATNC
GLMFRGSENPIKPNWFCLPIAYHGRASSIVVSGTDIIRPRGQDRPKGNSPPYFGPSRKMD
FELEMAAVVGPGNELGKPIDVNEAADHIFGLVLMNDWSARDIQGWECVPLGPFLGKNFGT
TISPWIVTLDALEPFVCDGPKQNPPPLPYLAEKESRNYNIHLEVFIKPAGQEHSYAVSKS
NFKHLYWTISQQLAHHTVNGCNLRPGDLLGSGTMSGPEPGTYGSLLELTWNGTKPLSLGG
VTRTFIEDGDEVTFTACCKDKMTTKALFDPDVPPNFAEEWACSWAIIET
>SMEL_011g377340.1.01
MAAYTAVISLLQTLQLFDLHTSQPFDSLYATAQYFQHLLENNSGFDTEKIKSLEEKIRDA
ASEAEDVVELKISQIIKASGWRFGTFQFQHQDLLPVVEKMDKIKNQVMEIVSHDAHDQVL
ELSLDSSIGTSSASYPKLEDDIVRGLDDDLEIIVERLRAHPRDLDVVTISGMGGIGKTTL
ARKAYHHQAIRYHFDILAWVTISQEFRFRNILLELLHCISKKTDIVNSKDYDRMDESELA
DVVQKSLKGRRYLLVVDDIWSTDVWDGIRGIFPDYNNRSRILLTTRENEVAMYANTCSPH
EMSLLSLENGWRLLCDKVFGPKHEHPPELKEIGKEIVEKCQGLPLTISVIAGHLSKVAKT
LQGWKDVARSLTEIIASHPNKCLGVLGLSYHHLPNRLKPCFLSMSSFPEDFQFNAQTLIQ
LWIAEGFIRTSENGKSLEEVAEHYLEDLISRNLIQARKRRFNGEIKECGIHDLLREFCLI
EAEMTKHMHVQKTHPILPTQKHNFRRISFQTESYSVDDCCKLLPLVARSIHLFSRLDLPF
KPRLTSLGILNIYHHHPVIHDFFCRFNLLRVLAIFTSNVTFESFPLVITKLLHLRYLQIK
FYGDIPESISDLQNLQTLICGGATTYLPGKMWMMKNLRYVCMKGLGMKVSPSYLPSPRTE
CLMPNLEEFSGLSCASCTEEVFNGIPNLKRLIVHHGTSHGVPDMSRLSKLEALKLLWPDV
STVTILPNLEELKLKNSPSLNGQFKNRNRSDWRMSDKDKFNSLKFLLLRSENLEHWEASS
DNFPNLKRLVLKRCRWLQEIPADFGEICTLESIELHHCGTTAEDSARNIVQEQEDMGNNF
LKVFIHK
>SMEL_011g378260.1.01_(1)
MAAYTAVISLLQTLQLFDVQTSQPFDSLYATAQYFQLVLENNSGFDTEKIRSLEEKIRDA
ASEAEDVVELKISQIIKASGWRFGTFQFQHQDLLPVVEKMDKIKNQVMEIVSHDAHDQVL
ELSRDSSIGTSSASYPTLEDDIVRGLDDDLEFIVKRLTGSPWDLDVVTISGMGGIGKTTL
ARKAYHHQRIRYHFDILAWVTISQEFRFRNVMLELLHCISNVVNSEDYDESELADLVYKS
LKGRRYLVVVDDIWSTDVWDAIRGIFPDYKNGSRILLTTRENEVAMYANACSPHEMSPLS
LENGWRLLCDIVFGPKHEHPPELEEIGKKIVEKCQGLPLTISVIAGHLSKVAKTLQGWKD
VARNLTEIIASHPNKCLEELGLSYHHLPNCLKPCFLSMISFPADFQFDARTLIRLWIAEG
FIRTSENGISLEEVAEHYLEDLISRNLIQARKRRFNGEIKDCGILDLLREFCLIEAEMTK
HMHVQKTHPILPTQKHNFRRFSFQTKSYSIDDYCKLLPPVARSIHLFSRLDLPFEKSREL
AIHEFFSHFNLLRVLTIFNTRVRFGSFSLVITKLFHLRYLQVEFDGDIPESISDLQNLQT
LICRGLCSLPRKIWTMKNLRYIHTKGPSYLPSPSTEHLVTGMPNLEEFSVLSYNSCTNEV
FCGIPNLKRLIILTPFLVSNQSLPQFFDMSILTKLEVLKLLGSPILEDPFKRLVFPTSLR
RLSFRGAFNFDWADISSTVMMLPNLEELKLKDCIAKDVVWRMSDEDTFERLKFLLLRSAN
LEHWEASSDNFPNLKRLVMKHCYFLQEIPADFGELCTLESIELHDCGPSAEESARKIQQE
QFKSLEEKIRDAASEAEDVVELKISQIIKASGWRFGTFQFQHQDLLPVVEKMDNIKKQVM
EIVSHDQVLELSRDSSIGTSSASYPTLEDDIVRGLDDDLEIIVTRLTRPPPRDLEIVTIS
GMGGIGKTTLARKAYDHLTIRYHFDILAWVTISQEFRYRNVLLEALHCISKQIDIEKSKD
YGKMDESELAVVVQNSLKGRRYLVVVDDIWSRDVWDVIKGIFLDYKKGSRILLTTRETEV
AVYASPCSPYEMRPLSLENGWRFLCDIVFGQKHEHPPELEVIGKKIVEKCQRLPLTISVI
AGHLSKVAKTLKGWQDVSQNLSEIIVSHPDKCLGVLGLSYHHLPNRLKPCFLSMSIFPED
FQFDAQTLIRLWIAEGFIRTSENGKSLEEVAEYYLEDLISRNLIQARKRRFSGEIKECGI
HDLLREFCLIEAEMTKHMHVQKTHPILPTQKHNFCHFSFQTVSYSVDDCCKLLPPVARSI
HLFSRLDLPFGKSRELAIHEFFSNFNLLRVLAISNTRAQFNSFPLVITKLFHLRYLQVEF
FGDIPESISDLQNLQTLICPGLRSLPGKIWTMKNLKYIHTKEPSYLPSPKTEHLVTGMPN
LEEFSVLSYISCTNEVFCGIPNLKRLIIHLPFFLVKPSTRIFDMSKLTKLEAVKLFGTFH
TVDPIKSFAFPTSLRRLSLRDTVNFDWADISSTVMMLPNLVELKLKNCVANDVVWRMSDK
DKFESLKLVLLDNIDLDRWEASNDNFPNLKRLVLKRCHFLQEIPADFGEIGTLESIELHD
CRTTAEESARMIEQEQVLGRLAQNREAARKSRLRKKGLYVGGGLDASELSYSGTASSERF
FMWIGGFRPSELLKVLTPHLEFLTEQQLREVCNLTQSCQQAEDALSQGMVKLHQILAEAV
AAGRLGEGNYSLPQMGPAIEKLEALVRFVNQADHLRQETLQQMSRILNTHQAAQGLLALG
EYFERLRALSSNWATRLHEPAS
>SMEL_011g378260.1.01_(2)
MAAYTAVISLLQTLQLFDVQTSQPFDSLYATAQYFQLVLENNSGFDTEKIRSLEEKIRDA
ASEAEDVVELKISQIIKASGWRFGTFQFQHQDLLPVVEKMDKIKNQVMEIVSHDAHDQVL
ELSRDSSIGTSSASYPTLEDDIVRGLDDDLEFIVKRLTGSPWDLDVVTISGMGGIGKTTL
ARKAYHHQRIRYHFDILAWVTISQEFRFRNVMLELLHCISNVVNSEDYDESELADLVYKS
LKGRRYLVVVDDIWSTDVWDAIRGIFPDYKNGSRILLTTRENEVAMYANACSPHEMSPLS
LENGWRLLCDIVFGPKHEHPPELEEIGKKIVEKCQGLPLTISVIAGHLSKVAKTLQGWKD
VARNLTEIIASHPNKCLEELGLSYHHLPNCLKPCFLSMISFPADFQFDARTLIRLWIAEG
FIRTSENGISLEEVAEHYLEDLISRNLIQARKRRFNGEIKDCGILDLLREFCLIEAEMTK
HMHVQKTHPILPTQKHNFRRFSFQTKSYSIDDYCKLLPPVARSIHLFSRLDLPFEKSREL
AIHEFFSHFNLLRVLTIFNTRVRFGSFSLVITKLFHLRYLQVEFDGDIPESISDLQNLQT
LICRGLCSLPRKIWTMKNLRYIHTKGPSYLPSPSTEHLVTGMPNLEEFSVLSYNSCTNEV
FCGIPNLKRLIILTPFLVSNQSLPQFFDMSILTKLEVLKLLGSPILEDPFKRLVFPTSLR
RLSFRGAFNFDWADISSTVMMLPNLEELKLKDCIAKDVVWRMSDEDTFERLKFLLLRSAN
LEHWEASSDNFPNLKRLVMKHCYFLQEIPADFGELCTLESIELHDCGPSAEESARKIQQE
QFKSLEEKIRDAASEAEDVVELKISQIIKASGWRFGTFQFQHQDLLPVVEKMDNIKKQVM
EIVSHDQVLELSRDSSIGTSSASYPTLEDDIVRGLDDDLEIIVTRLTRPPPRDLEIVTIS
GMGGIGKTTLARKAYDHLTIRYHFDILAWVTISQEFRYRNVLLEALHCISKQIDIEKSKD
YGKMDESELAVVVQNSLKGRRYLVVVDDIWSRDVWDVIKGIFLDYKKGSRILLTTRETEV
AVYASPCSPYEMRPLSLENGWRFLCDIVFGQKHEHPPELEVIGKKIVEKCQRLPLTISVI
AGHLSKVAKTLKGWQDVSQNLSEIIVSHPDKCLGVLGLSYHHLPNRLKPCFLSMSIFPED
FQFDAQTLIRLWIAEGFIRTSENGKSLEEVAEYYLEDLISRNLIQARKRRFSGEIKECGI
HDLLREFCLIEAEMTKHMHVQKTHPILPTQKHNFCHFSFQTVSYSVDDCCKLLPPVARSI
HLFSRLDLPFGKSRELAIHEFFSNFNLLRVLAISNTRAQFNSFPLVITKLFHLRYLQVEF
FGDIPESISDLQNLQTLICPGLRSLPGKIWTMKNLKYIHTKEPSYLPSPKTEHLVTGMPN
LEEFSVLSYISCTNEVFCGIPNLKRLIIHLPFFLVKPSTRIFDMSKLTKLEAVKLFGTFH
TVDPIKSFAFPTSLRRLSLRDTVNFDWADISSTVMMLPNLVELKLKNCVANDVVWRMSDK
DKFESLKLVLLDNIDLDRWEASNDNFPNLKRLVLKRCHFLQEIPADFGEIGTLESIELHD
CRTTAEESARMIEQEQVLGRLAQNREAARKSRLRKKGLYVGGGLDASELSYSGTASSERF
FMWIGGFRPSELLKVLTPHLEFLTEQQLREVCNLTQSCQQAEDALSQGMVKLHQILAEAV
AAGRLGEGNYSLPQMGPAIEKLEALVRFVNQADHLRQETLQQMSRILNTHQAAQGLLALG
EYFERLRALSSNWATRLHEPAS
>SMEL_011g378460.1.01
MAAYTAVISLLQTLQLFGLHTSQPFHSLYATAQYFQHVLENNSGFHTEKIRSLEEKIRDA
ASEAEDVVELKLSQIVKAWWWRFRTFQFQHQDLLPVVEKMDDIKKQVMEIVSHDQVLELS
RDSSIGTSSASYPTLEDDIVRGLDDDLEIIVERLKGCPRDLDVVTISGMGGIGKTTLARK
AYHHQRIRYHFDILAWVTISQEFRFRNVLLEALHCISKKTDIVNSEDYDKMDESELADVV
QKSLKGRRYLVVVDDIWSTDVWDGIRGIFPDYNNGSRILLTTRETEVAVYADTCSPHEMS
LFSLENGWRLLCDIVFGPKHEHPPELEEIGMEIVEKCQGLPLTISVIAGHLSKVAKILQG
WKDVARNLTEIIASHPNKCLGVLGLSYHHLPNHLKPCFLSMGSFPEDFQFDARTLIRLWI
AEGFIRTSENGKSLEEVAEHYLEDLISRNLIQARKRRFNGEIKECGIHDLLREFCLIEAE
MTKHMHVQKTHPILPTQMHNFRRFSFQTESYSVDDCCKLLPPVARSILVFSRLDLPFKTC
IKLLNILPIYHRDPVIHEFFCRFNLLRVLANFNRGVQFDSFPLVITNLFHLRYLQIEFDG
DIPESISNLQNLQTLICLGNCSFPGKIWTMKNLRYIHTKLPSYLCSPRTEHLATGMPNLE
EFSGLCYRSCTNEVFCGIPNLKRLIIHLPSFFNKPSTQIFDMSILTKLEVLKLLVLPNLG
HPLKRLVFPTSLRRLSLKWFLDFDWADISSTVMMLPNLEELKLKKFLGKDVVWRMSDKDK
FESLKKLLLSGTNLERWEASSDNFPNLKHLVLKSCICLQEIPADFGEICTLESIELHNCS
TTAEESARKIEQEQEDMGNNFLKVFINSGTYSAVISLDQRRIHQLFHCHTAETLCATAEY
FLKVFDEFEPGKIKSLEEKIRDAAGEAEDVLEMKISQIIKGSGWTFGMLQDQDLLKVVKK
NGYNKETSDGDGFS
>SMEL_011g378470.1.01
MAAYTAVISLLQTLQLFDVQNSQPFDSLYATAQYFQHALESNSGFDSEKIKSLEEKIRDA
ATEAEDVVELKISQFIKASGWRFGTFQFQHQDLLPVVEKMDKIKNQVMEIVSHDAHDQVL
ELSRDSSIGTTSASYPTLEDDIVRGLDDDLEIIVERLKGFPRDLDVVTISGMGGIGKTTL
ARKAYHHQRIRENEVAMYANACSPHEMSPLSLENGWRLLCDIVFGPKHEHPPELEEIGKK
IVEKCQGLPLTISVIAGHLSKVAKTLQGWKDVARNLTEIIASHPNKCLGVLGLSYHHLPN
RLKPCFLCMSSFPEDSQVGTRRLIQLWIAEGFIRTSENGKTLEEVARHYLEDLISRNLIQ
ARKRRFNGEIKECGIHDLLREFCLIEAEMTKHMHVQKTHPILPTQKHNFRRLSFQTISYS
ADDCCKLLPLVARSIHLFSRLDPSFGKSRELAIHEFFSHFNLLRVLAIFNTRVRFKSFSL
VITKLFHLRYLQVEFSGHIPESISDLQNLQTLICHGRCSLPRKIWTMKNLRYIHMMRPSS
LRSPRTEHLVTGMPNLEEFSVLSYNSCTNEVFCGIPNLKRLIIHIPVFVYTSSTRIIDMS
RLTKLEAFKIFGSARMVDPITRFVFPTSLRRMSIKRCHYFDWADISSTVMMLPKLEELKL
KNCVAKDVWRMSDKDKFKSLKLFLLEDTTLKHWEASSDNFPNLKRLVLKSCFYLQEIPAD
FGEICTLESIELHNCSTTAEESARKIEQEQEEMGNNSLKIYIHKA
>SMEL_011g378490.1.01
MAAYSAVMSLLRTLDERNIHELFHVHTAETLDSLRATAQYFLNVFDEFEPGKIKSFEEKI
RDAASEVEDIVELKTCQIINGLSWTFGILQHQDLLAVVEKMDNIKKQVMEIVSHDAHDQV
LELSRDSSIATSSASYPTLEDDIVRGLDDDLEFIVKRLTGRPRDLDVVTISGMGGIGKTT
LARKAYHDRAIRYHFDILAWVTISQEFRYRNVLLEALHCISKQTNIVNSTDHDKLDESNL
ADLVQKRLKGRRYLVVVDDIWSTDVWDGIRGIFPDYNNGSRILLTTRENELAMYVNTCSP
HEMSLLSLENGWRLLCDKVFGPKHEHPPELEEIGNEIVEKCQGLPLTISVIAGHLSKVAK
TLQGWKDVARNLTEIIASHPNKCLGVLGLSYHHLPSHLKPCFLSMSSFPEDFQVDTRRLI
QLWVAEGFIRTFENGKSLEEVAEHYLEDLISRNLIQVRKRRFNGEIKECGIHDLLREFCL
IEAEMTKHMHVRKTQPILPTRKHNFRRFSFQTESYSVDDCYKLLPPVARSIHLFSRLDLP
FKTHSKLLGILPIYHRDPVIHEFFSHFNLLRVLTIFNRRVQFDSFPLVITKLFHLRYLQV
EFNGDIPESISDLQNLQTLICDGYCSLPGKIWTMKNLRMSDEDKFESLKLLLLRDTNLQH
WEASSDNFPNLKRLVLRHCRLQEIPADFGEICTLESIELHHCGTSAENSARKIEQEQEEM
GNNCLNVFIH
>SMEL_011g378530.1.01
MAAYSAVMSLLRTLDERNIHELFHVHTAETLDSLRATAEYVLKVFDEFEPGKIKSLEEII
RVAANEAEDVVEMKTRQIIEELSWTFGILQHQDLLPVVEKMDKIKKQVMEIVSHDAHDQI
LELSRDSSIGTSSASYPTLEDDIVRGLDDDLEIIVERLRGCPRHLDVVTISGMGGIGKTT
LARKAYHHQGIRYHFDVLAWVTISQEFRYRNVLLEALHCIPKKTDSVNSKDYDKMDDNEL
ADVVQRSLKGRRYLFVVDDIWSTDVWDDIGRIFPDYNNGSRILLTTRETEVAMYANSSSP
HEMSLLSLENGWRLFCDKVFGPKHEHPPELEEIGMEIVEKCQGLPLTISVIAGHLSKVAK
TLQGWKDVARNLNEIIASHPNKCLGVLGLSYHHLPNRLKPCFLSMSSFPEDFQFDARTLI
RLWIAEGFIRTSKNGKSLEEVADHYLEDLISRNLIQARKRRFNGEIKECGIHDQLPKNVV
WRMSDKDKFKSLKLLLLRGAKLERWEAGSDNFPNLKRLILKRCRLLQEIPADFGEICTLE
SIELHDCGTTAEEFAKKIEQEQEEMGNNSLKIYIHKNRTYSAVMSLLRTLDERNIHELFH
VHTAETLNSLRATAQ
>SMEL_011g378570.1.01
MAAYSAVISLLQTLEQQNIPQLFHDQTAKALDSLRASAEYFEHVLEKISKSSGFDPEKIK
SLEEKIRVAAIEAEDIVEMKISGIIKVASSKAEDVVELKISRIIKALRWRFGTSQHQGWR
KVVKKMDKTKKQVMQILSHDVDDQVRELSGDSLIGTSSTSYPTLRDDIVHGLDEDLEIIV
TRLTRPPRDLEIVTISGMGGIGKTTLARKAYHHQKIRYHFDVLAWVTISQEFRYRNVLLE
ALHCISKKTNIVNSKDYDEMVDNELADVVQKSLKGRRYLVVVDDIWTTDVWDGIRGIFPD
YNNGSRILLTTRENEVAMYANTCSPHEMSLLSLENGWRLLCDNVFGPKHEHPPELEEIGK
EIVEKCQGLPLTISVIAGHLSKVAKTLQGWKDVARNLTEIIASHPDKCLGVLGLSYHHLP
SHLKPCFLSMSSFPEDFQVDARRLIQLWIAEGFIRTSENGKSLEEVAEHYLEDLISRNLI
QARKRRFNGEIKECRIHDLLCECCLIEAEMTKHMHVQKTHPILPKQKHKFRRFSFQTEFY
SVDYYCKLLPLVARSIHLFSRLDLPLEKSRELAIHELFSHFNLLRVLAIFNTYVPFKSFP
LVITKLFHLRYLQVEFYGDIPESISDLQNLQTLICNGYCSLPGKIWTMKNLRYIHTKGPS
YLPSPRAEHLVMGMPNLEEFCVLSYISCKNEVFCGIPNLKRLIIRISEHTIPTPQLFDMS
RLTKLEALKLEWSWSCHLAEKFVFPTSLRRLSLTWFVDFDWADISSTVMMLPNLEELKLK
SCVAKDVVWRMSDKDKFESLKLFVLHKVNLQYWEASSDNFPNLKRLVLKNCYRLQEIPAD
FGEIYPLESIELHDCPITAEDSARNIVQEQEDMGNNFLKVFIHNRRSKF
>SMEL_011g378590.1.01
MEIVSHDQVLEITGDSSIGTSSASYPTLEDDIVRGLDDDLEIIVERLKGCPRDLDVVTIS
GMGGIGKTTLARKAYLHQRIRYHFDVLAWVTISQEFRFRNVLLELLHCISKKTDIVNSKD
YDKMVDNELADVVQKSLKGRRYLVVVDDIWSRDVWDDTRGIFPDYNNGSRILLTTRETEV
AMYANTSSPHEMSLLSLENGWALLCDIVFGPKHEHPPELEEIGKKIVEKCQGLPLTISVI
AGHLSKVAKTLQGWKDVAQNLTEIITSHPNKCLGVLGLSYHHLPNRLKPCFLSMSSFPED
FQVDTRRLIQLWIAEGFIRTSENGKSLGEVAEHYLEDLISRNLIQARKRRFNGEIKECGI
HDLLREFCLIEVEMTKHMHVQKTHPILPTQKHNFHRFSFQTKSYSVDNCCKLLPPIARSI
YLFSRLDLPFEKSHELAIHEFFSHFNLLRVLAIFNTCVQFDSFPLVITKLFHLRYLQVEF
NGDIPESISALQNLQTLICRGYCSLPGKIWTMKNLRYIHTKEPSYLPSPRTEHLMTGMPN
LEEFSVLSYISCTNEVFCGIPNLKRLIIHLSSFFGKPSTRIFDMSRLTKLEALKLGWSWS
WSCHLAEKFVFPTSLRRLSLTWFVDFDWADISSIVKMLPNLEELKLKSCVANDDVVWRLS
DKDKFNSLEFLLLSRANLEHWEASSDNFPNLKRLVLKRCHFLQEIPADFGEICTLESIEL
HDCDTSAEDSARKIEQEQVDMGNNFPKVFIY
>SMEL_011g378620.1.01
MIAGHLSKVARTLKVWKDVARNLTEIIANHPNKCLGVLSLSYHHLPNHLKPCFLSMSSFL
EDSQVGTRRLIQLWIAEGFIRTSENGKSLEEVAEHYLEDLISRNLIQARKRRFNGEIKEC
GIHDLLREFCLIEAEMTKHMHVEKTHPILPTKKYNFCRFSFQIESYSVDDCSYSAVMSLL
QTLDERNIYELFHVHTAETLDSLRATAEYFLKVFDEFEPRKIKSLEEKIRDAGSEAEDVV
ELKTCQIINGLSWTFGILQHQDLIPVVEKMDNIKKQVMEIVSRDAHDQVLELSRDSSIGT
STASYPMLEDDIVRGLDDDLEFIVERLKGCQRDLDVVTISGMGGMGKTTLARKAYHHQRI
RYHFDVLAWVTISQEFRYRNVLLELLHCISKKTDIVNSKDYDKMDESELADVVQKSLKGR
RYLVVVDDIWSTDVWDGIREIFPDYNNRSRILLTTRETKVAVLLCDIVFGPKHEHPPKLE
EIGKKIVEKCQGLPLTISVIAGHLSKVAKTLQDWKDVARNLTEIIASHPNKCLGVLGLSY
HHLPNRLKPCFLSMSSFPEDSQVGTRRLIQLWIAEGFIRTSENGKSLEEVAEHYLEDLIS
RNLIQARKRRCNGEIKECRIHDLLHEFCLIEAKITKHMHVEKTHPILPTQKHNFRRFSFQ
TESYSVDDCCKLLPPVARSIHLFSRLDLPFITHIKLLGILPIYGRDPIIHEFFCRFNLLR
VLAIFNRCVQFDSFPLVITKLFHLRYVQVEFNGDIPESISDLQNLQTLICHGYCSLPGKI
WTMKNLRCIHMKGLSHLPSPRTEHPVTEMPNLEEFSVLSHSSCTNEVFCGIPNLKITRLF
VFDRSLPQFFDMSILTKLEVLKLLWLARFVDPFKRFVFPTSLRRLTIKLCRYFDWAGISS
TVMMLPNLEELKLKYCTAKDVVWRMSDKDKFESLKLFILDHVNLKHWEARSNNFPNLRCL
VLKWCPWLQEIPADFGQIFTLESIELHDCCITAEDSARNIVQEQEDMRNNFLKVFIHNRR
TYSAVISLLQTLDKQNIHELFHVHTAEMLDSLRATAQYFQHVLENIRFHPEKITSLEEKI
RAAATEADDVVGMKISQIIESSSWTFEIFKHQDLLPVVEKIL
>SMEL_011g378630.1.01
MAAYSAVISLLQTLEQQNIPQLFHDQTAKALDSLRASAEYFEHVLEKISKSSGFDPEKIK
FLEEKIRVAAIEAEDIVEMKISRIIKVSRWTFGILQPPDLLKVVKEMDKTKKQVMEILSH
DTDDQVLELSGDSMIDTSSTSYPTLEDDVVRGLDDDLEFIVKRLTGRPRDLDVVTISGMG
GIGKTTLARKAYHYQAIRYHFEIFAWVTISQHFQYRNVSLEALHCISKQIDIVNSTDYDK
LDESDLADLVQKSLKGRRYLVVVDDIWSRDVWDSIRGIFPDYKNGSRILLTTRETEVAVY
ANTCSPHEMSPLSLENGWRLLCDIVFGPKHEHPPELEEIGMEIVEKCQGLPLTISVIAGY
LSKIARTLKGWKDVARNLTRIITSHPNKCLGVLGLSYHHLPNRLKPCFLSMSIFPEDFQV
DARTLIRLWIAEGFIRTSGSCKSLEEVAKHYLEDLISRNLIQARKRRFNGEIKECGIHDL
LHEFCLIEAEMTKHMHVQRTHPTRPTQQHNFCRFSFQTKSYSIDDCCTLLPSVARSIHFF
SQLDLPFKSRVKLLGILPIYHHNPIVHGFFSRFNLLRVLAIFNRNVWFESFPLVITKLFH
LRYLQIEFFGDIPESISDLQNLQTLICDGAIAFLPGKMWMMKNLRYVCMKGSPSYLPSPR
TECLVTGMPNLEEFSGLSYASCTKEVFSGIPNLKRLIVHDGNSDGVRDMSRLSKLEAFKL
VWSRRLAIKRFIFPTSLRRLSLSYSCDFDWADWADMSSTVMILPNLEELKLKNSRALNDK
FKSLNRCDWRMSDKDKFKSLKFLLLRGANLEHWEASSDNFPNLKRLILKRCNRLQEIPAD
FGEICTLESIELHHCSTTTEESARKIEQEQVDMGNNFPKVFIHKNSGSQINLDKGIKRSL
ELLSRKYNMDGHVTYRSGITDTNA
>SMEL_012g382250.1.01
MAYAAITCLMRTIQKSMHVTVCDHLRPFYEKLESLRAILDKPWKATDDLEALTNLEAEIA
EVVYCLEDMVVLKSRDVRFAQKVKYQSRICWKLCCLMEREVERIDSLVMKWLAIWNWYSK
IKDLKAQKFSIAASIPEHDVENEMVGHEAEFEMMVNQVAGGGRELEVVSIVGMGGIGKTT
LATKLYSDPRVMSHFDIHAKATVSQEHSVRNILLALLSLSSEEPDDQLADQLQKLLKGKR
YLVVIDDIWTTGAWDDIXILLALLSLSSEEPDDQLADQLQKLLKGKRYLVVIDDIWTTRA
WDDIRQCFPDYNNGSRILLTTRNVEVAGYASLDSFPSEFEQLGKQIALRCGGLPLAIVVI
AGLLSKAGKTLDEWQSVAKNVSSVVSTDLEAQCMRVLALSYHHLPSHLKPCFLYFAIFPE
DSLIFVDKLLDLWVAEGFLKVEEMENTEEVAEKCLTDLVDRSLISISHSIFDGKKESCRM
HDVTREFCLREAQNVNFVNFLRGTIDENPFTQSVQCSGTNRGRISIHNEEELARLFPNLK
ELQVCGIFEDFCSCKDLHDFRYLDQLEELEFYLKNPTSTTTYSPLLLPPPCAFPKSLKKL
AFTGRFLLPLKDLTIVGKLPKLESLKLLDDAFIGNDWEVAEEGFPHLKFLLMKNLQIQHW
RASSDHFPCLERLILDRCWCLDSVPQDFADITTLALIDIYRCAPSVGESAKQIQRDIQDN
YGGSIEVYIRDTTFDDDDFDEDDDFYEDDDLDDDDVEGSAPDFMTSERNANSEINRGSFC
TVSSSFKRLRIS
>SMEL_012g387840.1.01
MAYAALSSLMYTLEQLLMKPNRSLIYPSCTQQHLQSLCQNLSDLQVFLEDSTTKDIQTLK
VVEKRIRDVVYKAEDKVDSSLRSIILADCTENRERACELFEEELLKVEEDVHSLRKEVMQ
IEFNKHGSRSAELATPSLSSQDKSTIVGMEDEFNTILDCLTSQTEELTVIPIFGMGGIGK
TTLARKVYDDSRIRSRFDKHAWVTISEEYNERQMLLEVVSSITGGSNQEMSTDQLMETVR
KGLMRSRFLIVIDDIWSTEAWDQMQRIFPNDDNKSRILLTTRLKHVAEYVNCPGFPPHIK
SFLSIEDSWNLFTKKIFKTDPCPPHLEEIAKRIVQQCQGLPLSIVVVAGLVGKMEPTHEN
WKSVEENLKSLFGTVSEQCQSILSLSYNYLPQHLRACFLYVGGFPEDTEIHVTKLIRLWI
AEQFVKSRSNKRLEDVAEEYLQELIDRSLILTSGKRSLNGRLITCKIHDLLRQLCLREAH
TENVVHIMDLNVPEVIYDQRRVFLLPDLQEKQVCPIRHSSGIIRTFISMPSFSLDSPKGI
FSIVSQLKLLKVLDVLSFNCDFSSVIPQLVHLRYVAANIKEAISLAKLSNLQTIILKHSE
QRKMKEIPVDIWIVSEIRRVDIGRGLYICNPPEAKKSLFLNNLQILNLWNSSFVAEIIRR
TPNLKELRVVGDKTDYFDSLNLLEKLETLYLRGKGTIDRMIFLFHLKELRLSDTKMPWEV
VNLLANYLPNLEALLGFYAFWGTDWKLDEDVVFHKLKYLRIAGGDLQRWEVSGDNFLMLE
QLGLHQLNKLKEIPESIGEIMTLKLIEIYGCTSASVNSAKRIQEEQENLGNYELQVCAY
>SMEL_012g389030.1.01
MRLPLSDQLQEIETIKVEFRKVFLKLLNASPCHMADGEGLINFLLNRQGTLLNCDDCSIS
FLKNQILLVKDKSENLGSFVADIVQYRNTHQELNDLVGRVQDINYVCFFHVKGYRPAWYY
MLYLSDIKQLLKHIEEEVKMIRLKAPHPLGYSFPKTDGLGFFNCFLHKLEKLLHSKLDLV
IDLKQQIESVKESLLCLRSLINHFAENLDEDDEVYGLIITSVTEMAYKAEYVIDPCLTNS
HPLWYKVLWISEVVDNIKLDYQAVSETCGRKKIDVTAHKVANTSVILQEQMKGFQEAMDK
KKDQILRRSSHLDVISIVGMAGIGKTPLAEKIYNDLIATPHFDVHAKCRVTQVYSWKELL
LTILKMFFSLLIAVKRKMEEVFQVEICPPELVDVGFRIAKSCAGLPLFIVLVAGVLKEKK
KNEDSWKEAEESLGSHNGGSLEEERMSLIEFSYTNLPNHLKPCFLYFGGFLKGKDIHVSK
LFRLGQAKGFVQANKEKSTEDVTQYFFEDLNSRNIVMSMERRLYSKVKRCRIHDLLHKFC
LEKAKQENLLNQINRGVDMLLEKPEDYWLFIHSYQHEIDLWRPCCSNVRSLQFKMLDPDN
LLWPRDISFIFESFKLVKVLDLEPFNVGGTFPVKFSV
>SMEL_012g396150.1.01
MSNDELMEIVYRGLKGRRFLIVIDDIWSTEAWDQMQRIFPNDDNKSRILLTTQLKHVVDY
VSCPGFPPHYPCPPHLEEIAKYIVQQCQGLPLSIIVVAGLVGKMEPTHENWKRVEENLKS
LFGTVSEQCQSILSLSYNYLPQYLRACFLYVRGFPEDTEIDVSKLIRLWIAEQFVRGRSN
KGLELVAEEYLLELIDRNLILIGRQRSPNGRIQTCKIHDLLRQLRLREANAENVVHVMNE
NVPGAIYDQRRVILLSNLQGKQVYPTRHSCGIIRTFISMGSFSSYFPKGIFSIVSQFKLL
KVLDVLSINYDFSSVIPQLIQLIYVAAKIMGALSLAKLRNLQTIILKYLKRREMKEIPVD
IWTVSEIR
>Solyc01T002420.1
MQQKVVLSLYFYKCEIILTGMGGIGKTTLAKKAYDYPRVRSRFDVHAWVTVSREYGMRRL
LLSLARCIPGMTADKLVEKTEDQLAESLYRKLKDRRYLIVIDDIWSTKVWDDVTRCFPDD
DNGSRIILTSRLKDVAAYANPDSPLHEMGVLSLDDSWKLLSIKVFGVNDLCPFELEDIGK
QIAERCGGLPLAILVVAGHLSKISMRRESWITVAKTVNSVVANDPDKCLGVLGMSYNYLS
NHLKPCFLSIGAFPEDFEIKARTLIQVWVAEGFLKAERVESLEKVAEECLEDLISRNLIM
IKKRRFNGEIRSCGMHDLLRDLSLREAQKEKFLHVTSARYVSNFLAQRNEGRGFSFLSNI
SLNDSSELSSHVTRSMFFWGELSISSPPHRQISLFASFKHIRVLAIISHMFPAFPAEITQ
LTHLRYLWIRSNGGLPASVSHLYNLQTLVFQQPELYYMHKTLVLPRDIWNMTQLRRLRLL
SGNYLSKPKRSTTTDDVLGLSNLEELSHLCFASCTEEVFSCLPSIRKVSILDAASDDASE
YLQNLVHLEKLETLKCVCYGQKRLTLSNWCASLTSVKRLILSGCLLLSQDMASLAALPNL
EVLKLRDNEFEGCAWTLSDEDEFSQLKFLLLAEPRLLNWEAGSVNFPNLQKLVLRKCICL
EEIPIDIGEICTLEMIELICCSSSAQNSANEIREEQESMGNSCLDIRVYVDDDEPSSLFD
FWRAVLD*
>Solyc02T000322.1//Solyc02T000325.1
MAYASLISLKTTIKSLLMTSNLPMQSLICDHKEELWALHEKVSSLGLFVNNFEKNNVSGE
MTDLEVQVKEVASAVEYTIQLRLTEIEMANTKNNVSGEIEGLHFHHSLQQVAVDIDRVRK
ESTKIRDKGKQASEESSVRDFSSSANDILNVKNIMVGRGDQRERLLEDLTRGYSGEPKVI
PIIGMGGIGKTTLAIEVYNDAHVRSHFDVCAWATLSQQHNVKEILLNLLRSTKGGAFDML
DEAELADMLRKSLYGKRYLIVMDDIWSIKAWDDVRRFFPSQNKGSRILLTTRNNEVACYA
NTENLSLQMSFMDQDESWNLFKSVAFANEALPLPSEFENIGKKIAEKSHGLPLTIVVVAG
LLKSKKTIEDWETVAKDVKSFVNNDPDEQCSHVLGLSYNHLTSDLKTCLLYFGIFPEDSE
IPVNHLKRLWMAEGFLNFENDLEGEADKCLQDLINRCLVHVSNKSRDETKIISCKVHDLI
YDLCLRQIQRGNLFIIKDILFEKSDVKKAQINDCDPNHVPSVCQPLSRHNMQPFKRWTGD
EIHGSPYGLYRALLTPGHHEWRDDDDNNLLKRTCSIFSLGGFFSTFVLQSELIHFKLLKI
LDLTHIRIYSFPLQILSLIWLRYLALFCSEIFDVTPEICRLWNLQTFIVEGYPPSYLTFP
EQIWGLRRLRYLKLHKLHLPNQPSVSVDKARHMSFSNIQSISYLSPLCCTKEVLSGIQNV
KKIGIKGNQNISESGIFNNLVILQQLETLTVRKFYNWSAVTIPTTLKKLKLYKTFLRWSY
LDIIAELPNLEVLKLVLNACHGEEWNPNVRVFTQLKVLLIQANYLESWKATNDNFPVLER
LVLGSCSYLKEIPIEFADINTLQLIELDSCPPILAESAARIQQEQEDLGNDPIDVHIIPI
R*
>Solyc02T001221.1
MVIFDEDEQLLMENILGGTDQLGVIAIVGMPGHGKTTLAKKLYRHENIVNRFDVRSWCTC
VSKVYDKRKILLELLGYEYEHRVQVEKSVDELIQQVRMCYEKRRYFIVIDDVWSTVVYDE
LVSLFPNNNSRSRIVITTRLDELVDSSVNYSFCYTHRLSFIAEEKSWLLLRNIVFKQENN
CCFREFEEIGKQIAKSCAGLPLAVVLIGGLLARLDKKKGIWTKVAQWLSASAKVAGEAEW
YMDIIELSYKHLPSYLKPCFRYFGMFLEDEEVSVNKLMRMWAAEGFVQSDEVRSAEIVAK
DYLIDLITSNLVLVAERFPLGDIKSVCLHDLVQDFCLKKAKEENFLLKVDRSHALDPATS
NSASDVQRFLVCSKMQHFIKWLHPTQRVHTLRLHAHNINEFYNITDGETNKFILPSGVFS
SDLFKLSLTVLDLRNIMIDASALEDITSLIHLRYLSIFGNFSEIPRAISNLTNLETFVAR
PKSGTLTLPRSIWNMINLKHVYITEAMIHFNSTVEAGKEGVFELEKLESFSKVVIVNGDD
ICEMCSKAPNLVQLELIVEQWDNLFSSLNCLIYLETLSIYHRGDFPMSGINMMFPQCLKE
LTLSSCGFSWDEISTIATLHNLEVLNILLSAFTGKKWTVGVGGFLNLRLLKLEHSSIKHW
NMFVDSFPCLEQLVLRWCGKLEEIPASFGSMPSLQKIEARACCPSARKSAVKIRNMQRDD
MKNLDFKVIMYLD*
>Solyc04T000126.1_(1)
MLPTVSSTYTAVISLLQTLDQPNISELFHDHTTEMLDSLRATAEYFQDVLENSSNEEIKS
LEEDIRVVVSEAEDVVEMKISKVIEELSWTFGILQHQDMLPVVEKMDTTKKQVMEILSHD
ADQILELTRDSLIGASSRSDQMLSDQMKDDIVQGLDGDLKIIDKRLRGPTSDLDIVTISG
MGGIGKTTLAEKVYDHLPIRYHFDIFVWVTISQEFRYRNVLLEALHCISKQRVIVNTKNY
DKMEDNELADLVQKNLKGPRYLVVVDDIWSRDVWDSISQIFPNRNNGSRVLLTTRETDVA
MYADTCSPHTMSLLNLDSSWKLLRDKVFGLEHDHPPELDEIGKTIAGKCQGLPLIISVIA
GHLSKTVPRTLFNWKYVAQTLSQIVASNPNKCLAVLGLSYHHLPNRLKPCFLSMGDFPED
FQVDTRRLIQLWIAEGFIRKSSGCRESLEEVAEHYLEDLISRNLIMARKRRFNGENSFMV
TLLIRSILRATSEYFLNVLEKSSYKSGIDIEKIKSLEEKIIVVASEAEYHFDIFVWVTIS
QEFRYRNVLLEALHCISKQRVIVNTKNYDKMEDNELADLVQKNLKGPRYLVVVDDIWSRD
VWDSISQIFPNRNNGSRVLLTTRETDVAMYADTCSPHTMSLLNLDSSWKLLRDKVFGLEH
DHPPELDEIGKTIAGKCQGLPLIISVIAGHLSKTVPRTLFNWKYVAQTLSQIVASNPNKC
LAVLGLSYHHLPNRLKPCFLSMGDFPEDFQVDTRRLIQLWIAEGFIRKSSGCRESLEEVA
EHYLEDLISRNLIMARKRRFNGEVKVCGIHDLLREFCLLEAEMTKFTHVVRAPFSPAEKH
NVRRFSIQEYHYANEKLPPVTRSMYCFDPLSLLFESCTASPCELPFIDYDPIILGFLPCF
NLLRVLVIIHDEMLRFDSFPLVITKLFHLRYLHVEHLRLNIPESISELLNLQTLISNCSP
VSGMTLPKKIWLLKNLKYISLGRNTYLPSPRINKNLVTVMPNLEKFFGLCYTSCTNEVFS
SIPNLKILTIHVPITFKEEIISYRLLDMSSLRKLEAFKLSWNSSWENPIKTFVFPTSVRR
LTLSFCSKFIWEEISSTFIMLPNLEELKLKYCEADDDVWIMSDKVIFKSLKLLLLSDLNL
KRWEASSDNFPNLKRLVLKICEDLQEIPTDFGEICTLESIELHDCSATSEDSARNIEQEQ
EDMGNNMLKGMEAYFEGSSNIAANCVFVFCKW*
>Solyc04T000126.1_(2)
MLPTVSSTYTAVISLLQTLDQPNISELFHDHTTEMLDSLRATAEYFQDVLENSSNEEIKS
LEEDIRVVVSEAEDVVEMKISKVIEELSWTFGILQHQDMLPVVEKMDTTKKQVMEILSHD
ADQILELTRDSLIGASSRSDQMLSDQMKDDIVQGLDGDLKIIDKRLRGPTSDLDIVTISG
MGGIGKTTLAEKVYDHLPIRYHFDIFVWVTISQEFRYRNVLLEALHCISKQRVIVNTKNY
DKMEDNELADLVQKNLKGPRYLVVVDDIWSRDVWDSISQIFPNRNNGSRVLLTTRETDVA
MYADTCSPHTMSLLNLDSSWKLLRDKVFGLEHDHPPELDEIGKTIAGKCQGLPLIISVIA
GHLSKTVPRTLFNWKYVAQTLSQIVASNPNKCLAVLGLSYHHLPNRLKPCFLSMGDFPED
FQVDTRRLIQLWIAEGFIRKSSGCRESLEEVAEHYLEDLISRNLIMARKRRFNGENSFMV
TLLIRSILRATSEYFLNVLEKSSYKSGIDIEKIKSLEEKIIVVASEAEYHFDIFVWVTIS
QEFRYRNVLLEALHCISKQRVIVNTKNYDKMEDNELADLVQKNLKGPRYLVVVDDIWSRD
VWDSISQIFPNRNNGSRVLLTTRETDVAMYADTCSPHTMSLLNLDSSWKLLRDKVFGLEH
DHPPELDEIGKTIAGKCQGLPLIISVIAGHLSKTVPRTLFNWKYVAQTLSQIVASNPNKC
LAVLGLSYHHLPNRLKPCFLSMGDFPEDFQVDTRRLIQLWIAEGFIRKSSGCRESLEEVA
EHYLEDLISRNLIMARKRRFNGEVKVCGIHDLLREFCLLEAEMTKFTHVVRAPFSPAEKH
NVRRFSIQEYHYANEKLPPVTRSMYCFDPLSLLFESCTASPCELPFIDYDPIILGFLPCF
NLLRVLVIIHDEMLRFDSFPLVITKLFHLRYLHVEHLRLNIPESISELLNLQTLISNCSP
VSGMTLPKKIWLLKNLKYISLGRNTYLPSPRINKNLVTVMPNLEKFFGLCYTSCTNEVFS
SIPNLKILTIHVPITFKEEIISYRLLDMSSLRKLEAFKLSWNSSWENPIKTFVFPTSVRR
LTLSFCSKFIWEEISSTFIMLPNLEELKLKYCEADDDVWIMSDKVIFKSLKLLLLSDLNL
KRWEASSDNFPNLKRLVLKICEDLQEIPTDFGEICTLESIELHDCSATSEDSARNIEQEQ
EDMGNNMLKGMEAYFEGSSNIAANCVFVFCKW*
>Solyc04T000126.3_(1)
MLPTVSSTYTAVISLLQTLDQPNISELFHDHTTEMLDSLRATAEYFQDVLENSSNEEIKS
LEEDIRVVVSEAEDVVEMKISKVIEELSWTFGILQHQDMLPVVEKMDTTKKQVMEILSHD
ADQILELTRDSLIGASSRSDQMLSDQMKDDIVQGLDGDLKIIDKRLRGPTSDLDIVTISG
MGGIGKTTLAEKVYDHLPIRYHFDIFVWVTISQEFRYRNVLLEALHCISKQRVIVNTKNY
DKMEDNELADLVQKNLKGPRYLVVVDDIWSRDVWDSISQIFPNRNNGSRVLLTTRETDVA
MYADTCSPHTMSLLNLDSSWKLLRDKVFGLEHDHPPELDEIGKTIAGKCQGLPLIISVIA
GHLSKTVPRTLFNWKYVAQTLSQIVASNPNKCLAVLGLSYHHLPNRLKPCFLSMGDFPED
FQVDTRRLIQLWIAEGFIRKSSGCRESLEEVAEHYLEDLISRNLIMARKRRFNGENSFMV
TLLIRSILRATSEYFLNVLEKSSYKSGIDIEKIKSLEEKIIVVATYTAVISLLQTLDQPN
ISELFHDHTTEMLDSLRATAEYFQDVLENSSNEEIKSLEEDIRVVVSEAEDVVEMKISKV
IEELSWTFGILQHQDMLPVVEKMDTTKKQVMEILSHDADQILELTRDSLIGASSRSDQML
SDQMKDDIVQGLDGDLKIIDKRLRGPTSDLDIVTISGMGGIGKTTLAEKVYDHLPIRYHF
DIFVWVTISQEFRYRNVLLEALHCISKQRVIVNTKNYDKMEDNELADLVQKNLKGPRYLV
VVDDIWSRDVWDSISQIFPNRNNGSRVLLTTRETDVAMYADTCSPHTMSLLNLDSSWKLL
RDKVFGLEHDHPPELDEIGKTIAGKCQGLPLIISVIAGHLSKTVPRTLFNWKYVAQTLSQ
IVASNPNKCLAVLGLSYHHLPNRLKPCFLSMGDFPEDFQVDTRRLIQLWIAEGFIRKSSG
CRESLEEVAEHYLEDLISRNLIMARKRRFNGEVKVCGIHDLLREFCLLEAEMTKFTHVVR
APFSPAEKHNVRRFSIQEYHYANEKLPPVTRSMYCFDPLSLLFESCTASPCELPFIDYDP
IILGFLPCFNLLRVLVIIHDEMLRFDSFPLVITKLFHLRYLHVEHLRLNIPESISELLNL
QTLISNCSPVSGMTLPKKIWLLKNLKYISLGRNTYLPSPRINKNLVTVMPNLEKFFGLCY
TSCTNEVFSSIPNLKILTIHVPITFKEEIISYRLLDMSSLRKLEAFKLSWNSSWENPIKT
FVFPTSVRRLTLSFCSKFIWEEISSTFIMLPNLEELKLKYCEADDDVWIMSDKVIFKSLK
LLLLSDLNLKRWEASSDNFPNLKRLVLKICEDLQEIPTDFGEICTLESIELHDCSATSED
SARNIEQEQEDMGNNMLKGMEAYFEGSSNIAANCVFVFCKW*
>Solyc04T000126.3_(2)
MLPTVSSTYTAVISLLQTLDQPNISELFHDHTTEMLDSLRATAEYFQDVLENSSNEEIKS
LEEDIRVVVSEAEDVVEMKISKVIEELSWTFGILQHQDMLPVVEKMDTTKKQVMEILSHD
ADQILELTRDSLIGASSRSDQMLSDQMKDDIVQGLDGDLKIIDKRLRGPTSDLDIVTISG
MGGIGKTTLAEKVYDHLPIRYHFDIFVWVTISQEFRYRNVLLEALHCISKQRVIVNTKNY
DKMEDNELADLVQKNLKGPRYLVVVDDIWSRDVWDSISQIFPNRNNGSRVLLTTRETDVA
MYADTCSPHTMSLLNLDSSWKLLRDKVFGLEHDHPPELDEIGKTIAGKCQGLPLIISVIA
GHLSKTVPRTLFNWKYVAQTLSQIVASNPNKCLAVLGLSYHHLPNRLKPCFLSMGDFPED
FQVDTRRLIQLWIAEGFIRKSSGCRESLEEVAEHYLEDLISRNLIMARKRRFNGENSFMV
TLLIRSILRATSEYFLNVLEKSSYKSGIDIEKIKSLEEKIIVVATYTAVISLLQTLDQPN
ISELFHDHTTEMLDSLRATAEYFQDVLENSSNEEIKSLEEDIRVVVSEAEDVVEMKISKV
IEELSWTFGILQHQDMLPVVEKMDTTKKQVMEILSHDADQILELTRDSLIGASSRSDQML
SDQMKDDIVQGLDGDLKIIDKRLRGPTSDLDIVTISGMGGIGKTTLAEKVYDHLPIRYHF
DIFVWVTISQEFRYRNVLLEALHCISKQRVIVNTKNYDKMEDNELADLVQKNLKGPRYLV
VVDDIWSRDVWDSISQIFPNRNNGSRVLLTTRETDVAMYADTCSPHTMSLLNLDSSWKLL
RDKVFGLEHDHPPELDEIGKTIAGKCQGLPLIISVIAGHLSKTVPRTLFNWKYVAQTLSQ
IVASNPNKCLAVLGLSYHHLPNRLKPCFLSMGDFPEDFQVDTRRLIQLWIAEGFIRKSSG
CRESLEEVAEHYLEDLISRNLIMARKRRFNGEVKVCGIHDLLREFCLLEAEMTKFTHVVR
APFSPAEKHNVRRFSIQEYHYANEKLPPVTRSMYCFDPLSLLFESCTASPCELPFIDYDP
IILGFLPCFNLLRVLVIIHDEMLRFDSFPLVITKLFHLRYLHVEHLRLNIPESISELLNL
QTLISNCSPVSGMTLPKKIWLLKNLKYISLGRNTYLPSPRINKNLVTVMPNLEKFFGLCY
TSCTNEVFSSIPNLKILTIHVPITFKEEIISYRLLDMSSLRKLEAFKLSWNSSWENPIKT
FVFPTSVRRLTLSFCSKFIWEEISSTFIMLPNLEELKLKYCEADDDVWIMSDKVIFKSLK
LLLLSDLNLKRWEASSDNFPNLKRLVLKICEDLQEIPTDFGEICTLESIELHDCSATSED
SARNIEQEQEDMGNNMLKGMEAYFEGSSNIAANCVFVFCKW*
>Solyc04T000232.1
MEKGEKSLLLLEEQKTRITNLIDDFLNGLKQIMNKEEEFIASRLDGIEKLRMDLRFLRTF
VLFGNSTNLNGFYFRMSTHKFKFNVRTQFLFHRDELILEKYHMERLAPLLLEEIGNCLNL
KNDYVATAIDIKFYEYLIRHLHDLPKYRSQLLHHQMTEYKILQQVCRHLIDFYPILAANK
TSTEYLYPRFQFTTHRVTQFCFDLWTGHHYVSECSSKITSLLIDIIPLELEVLYISTCKL
IKESTSKELEGFVKQILKTSPRILQHYLIHLQGRMAGVVAVNYAPTRSISVMMEFLLIFL
TDMPKRFIHREKLNDMLAHAGMLTRKISFLVSKLLEEISEDNINEADFSAPDFLQEIEQM
KGDIRHIFLKAPESSQLRFPMDDGFLFMNLLLRHLNDLLISNAYSVFLIKKEIGMVKESL
EFLISSFRKVRKTLDESTSGVVKDCWVRALDVAYEAEHVINSILVRDKALSHLLFSLPSV
TDKIKLIVEQVTRFQLEDKNGDGPLDAKSSSQPTQSTSSPFVEVTVGHEKEESQIIDQLL
DEHESELDVISIVGMPGLGKTTLANKVYKNTLVASHFHVRAWCTVSQKYNKSKVLLEILQ
QVTASEEEKKVDDLAEKLRTALLDKRYLIVLDDVWDIATGEMLIACFPKVKRGNRVILTS
RSSEVGLKVKCRSDPLNLELLTPEESWDLFEKRVFGDEGSCPAELSKVGHQIVEKCKGLP
LAIVLIAGVIVRGKKKEKDFWLKILHNLDSFISTNINLVMQLSYDHLPCHLKPLLLYFAT
TQKSQRTPVSTLMQLWMAEGFVDHDSLEEVTQSYLDALISSSLIMVDHIPSESIWWMPSM
IKVCYVHDVVHDFCSEKAKKQKFLKLINSGDTFHASDFLHHRLTIHTDNRKLHKKCALFN
SNKCLAVSKHLISLKVSGPLDDFRYICHTRPFGLVRVLQLDFIVLKGSLIEEIGSLFHLR
FLSIHALGKAIPVSWLNLQNLETLFINIHYSTMVLLPRILQLSKLKHVKINVCSFFEEKE
DIQSRILESGNSSNLTTLSGVVISYSEGMSDDALEKFPILQHLDCIIMESQYPPTHDYWF
PKLDVLNKLESFIARHKRNEYPSLIRQPNGYHFPTSLKELRLSGFLLRPDLLSAIAALPK
LDITELNHCNFVDNKWDASEDIYLSLKTLILRDVQLSEWQVESDTFPKLEKLILKLCALC
EIPCAFIDIDTLKSIDLSYVGRELGDSAIEIKKNVADFTGEDRLDVHTSHLTGNQHEETE
DEDESD*
>Solyc04T000233.1
MEKGEKSLLLFEEQKTRITNLIDDFLNGLKQIMNKEEEFIASRLDGIEKLRMDLRFLRTF
VLFGNSTNLNGFYFRMYIHINKFERLTQIFICKDDLILEKYHMECLAPLLLKEIRNYLSL
NNNYVATTTEIKLYEYLIRHLHDLPKYHSNLLLPQTTEYKILQQVCRHLIDFYPILAANK
TSTEYLYPRFQFTTHRVTQFCFDLWTGQHDVYECSSKITSLLINLIPLELEVLYISTSKL
IKESRSKELEGFVKQILKTSPRILQNYLIHLQGRMAGVVAVNYAPTRSISVMMEFLLIFL
TDMPKRFIHREKLNNMLAHAGMLTRKIFFLVRKLLKEISEDNINEPDFSALDFLQEIEQM
KGDIRHIFLKAPESSQLRFPMDDGFLFMNLLLRHLNDLLTSNAYSVALIKKEIGMVKESL
EFLKSSFWNVRQTLNGTSGVVKDCWVTRLQLEDKNGDGPLDAKSSSQPTQSTSSPFVEVT
VGHEKEEAWIIDQLLDEHESELDVISIVGMPGLGKTTLANKYNKSKVLREILKQVTGSGG
KESEDDLAEKLRRALLDKRYLIVLDDVWDIETGEMLIACFPKVKRGNRIILTSRSSKVGL
QVKCHSDPLRLQLLTPEKSWDLFVKKVFGDKGSCPAELSKVGHQIVEKCKGLPLAIVLIA
GVIVRGKKKEKDFWLKILHNLDSFISTNINLVMQLSYDHLPCHLKPLLLYFATTQKSQRT
PVSTLMQLWMAEGFVDHDSLEEVTQSYLDALISSSLIMVDHIPSESIWWTPLMIKVCYVH
DVVHDFCSEKAKKEKLLKLINSGDTFHASDFLHHRLTIHTDNYQLHKKCVLFNSNKCLAV
SKHLISLKVSGPLDDFRYICHTRPFGLVRVLQLDFIVLKGSLIEEIGSLFHLRFLSIHAL
GKAIPVSWLNLQNLETLLIDTHYSTMVLLPRILQLSKLKHVKIDMSSFFEKKEDVQSRIL
EAGNSSNLTTLSGVVISYSEGMSDDALEKFPILQHLDCIIMESQYPPTHDYWFPKLDVLN
KLESLKARYECNGYPSLIRQPNGYHFPTSLKELRLTGFLLRPDLLSVIAALPELEIMEFS
SCKFVDKKWDASEDIYLSLKTLILRDVQLSEWQVERETFPKLEKFILKLCITLWEIPCAF
IDIDTLKSIDLRGVRRELGDSAIEIKKNVADFTGEDRLDVHTSYLIGNQREKTEDEDEVE
NT*
>Solyc04T000235.1
MEKGKVCLPLEEERRRISDLIDDFLNGLKKIQNEEQKFIASKLDLIEKLRLELRFLRTFV
LFGNSTNLDDFYRRMSLNISKLDTLIWSLFYEEEDKLILAKYNMDRLAPYLIKETASIVL
RLKNVAIIMTEENMFEYRKSILKHLHDLPKYCSDLLQPLMSEYNILRQVCTHLRDFYQLE
CNKTTKTEFLYTRYQVTVDRVSQFCFDLWTEKYKDFDNEYDFSECSSKITSLLIDIIPLE
LEVLYISTSKLIKESTSTQLKRFVKQILKASPRILHNYLIHLQRRMEVAVAVNYAPTQSI
NVMMEFLLIFLTDIPKRFIHRKKLNDMLAHAGVLTRKISVLVSKLLEEISENNINEADFS
APDFFQEIEQMKGDIRQIFLKAPESSQLRFPMDDGFLFMNLLLRHLKDLLISNAYSVSLI
KREIGMVKQSLEFLTSSFRQTLDESTSGVVKDCWLHALGVAYEAEHVINSILVRDKALSH
LIFSLPNVTDKIKLIVAQVTGLQLEDKNGDETLDAKSSNEPIKQASSSFVEVVVGHEEDE
AWIIGQLLDEHESKLDVISIVGMPGVGKTTLANKVYNNTLVASHFHVRAKCTVSQNFNKS
KVLREILQQVTASETNGSEDDLAEKLRVALLDKRYLIVLDDVWDIATGEMLIACFPKVER
GNRVILTSRSGEVGLKVKCRSDPVDLQVLTDEKSWELFEKRVFGDEGSCPAELLDIGHQI
VEKCKGLPLALVLIAGVIVRGREGKEKEKEKDFWVKIQNNLDSFTSSNINSQIMNVMQSS
YDHLPYQLKPLLLYFATLQKSERTPVSTLMQLWMAEGLVDHDIPSKCSLEEVTHSYLDAL
ISSSLIMVDHIPSESVWTSVMIRACYVHDVVHDFCSVKAGKEKFFKLIKSGDPVHASDFL
HRRLTIHTDDKKCLLLNSDKSSAGSKHLISLKVSGYVDDSRYICHTRHMRLIRVLQLDDT
LLQHHLVEQIGSLFHLRFLKIWTRDVKAIPLSWLNLQNLETLLISEEFSTIVLLPILFKL
SKLKHVSIDQSSFFDEEEEEDEDEDEEEEDIDNIQSRLLEGENSKLTTLSHVDISYSQGT
NDALEKFPNLEHLDCTIMVPECPPTHGDWFPKLDVLNKLQSLIAVYNNQWNYYGYPIIEY
HFPTSLKELRLHSFTITPTLLSAITALPQLEILAIIYADFMEDKWDASEDMYQSLKTLSL
SFTKLSEWEVDRETFPKLEELILKYCYKLTEIPCAFGDLDTLKSIHLTYIKRQLADSADE
IKIQIVDFTGEDRLHVHISSMYLPSDDEEE*
>Solyc04T000236.1
MEEGGKPLLLFEEHKTRITNLIDDFLIRTKQKKKKFIASKLDVIRKLRMELRFLRAIALL
GNSTNLDDFYYRMYIHIKKFDLLAEFLFCEDDLILKKYHMECLAPLPLEEIRNYFSLKNE
YVATAIEMKKFEYLIRNLHDLPKYCYDLLQPLMSEYNILRQVCTHLRDFYQLECNKTTKT
EFLHTRYEVAVDRVTQFCSDLLTGRYKSYRYEYAISECSSKITSLLIDIIPLELEVLHIS
TSNLIKESRSKEQEGFVKQILKASPRILQNYLIHLQPHMEVAVDVNYAPTQSINVMMEFL
LIFLTDIPKRFIHHKKLNDMLAHAGVLTRTISVLVSKQLEEISENNINEANFSAPDFFQE
IEQMKGDIRHIFLKAPESSQLHFPMDDGFLFMNLLLRHLKDLLISNAYSVSLIKKEIGMV
KQSLEFLTSSFGKVRKTLDGTSGVVKDCWLHALDVAYEAEHVINSILVRDKPLSHLIFSL
PNVTDKIKLIVAQVTGLQLEDMNGDEPLDAKSSHESIVLTSSPFVEVTVGHEEEEAWIIG
QLLDEHESELDVISIVGMPGVGKTTLANKVYNNTLVASHFNVRAKCTVSQNFNKSKVLRE
ILQQVTGSGGNESEYDLAEKLRVALYDKRYLIVLDDVWDIATGEMLIACFPKVERGNRVI
LTSRSGEVGLKVKCRSDPVDLQVLTDEKSWELFEKRVFGDEGSCPAELLDIGHEIVEKCK
GLPLALVLIAGVIVRGREGKEKEKEKDFWVKIQNNLDSFTSSNINSQIMNVMQSSYDHLP
YQLKPLLLYFATLQKSERTPVSTLMQLWMAEGLVDHDIPSKCSLEEVTESYLDALISSGL
IMVDHIPSGSYWTSVMIRACYVHDVVHDFCSVKAGKEKFFKLINSGDPFHASDFLHRRLT
IHTDDKKCVLFNSNKCSAGSKHLISLKESSSAGSKHLISLKVSSSLDNSRYMFHTRHMRL
VRVLQLDDILLQHHLVEEIGSLFHLRFLKIWTRDVKAIPLSWLNLQNLETLLINAEFSTI
VLLPILFKLSKLKHVSIDRSSFFDKEDMDNIQSRLLEGENSKLTTLSKVDISYSQGTNDA
LEKFPNLEHLDCTIMVPKCPPTHDDWFPKLDVLNKLQSLIAVYNNQWNYYGYPIIEYHFP
TSLKELRLHFFTVTPTLLSAIAALPQLEILAIIYANFMEDKWDASEDMYQCLKTLSLSFN
KLSEWEVDRETFPKLEELILAHCEELTEIPCAFGDIDTLKTIHLTYIKRQLADSADEIKK
QIVDFTGEDRLHVHISALSQEI*
>Solyc04T000480.1
MAAYSAVISLLRTLDERNIHELFHDHTAEVLDSLRAIAEYFEKVLDEFEPGKIKSLEEKI
RDAASEAEDVVELKTHQIIEGTSWTFGILQHRDLLPVFEKMETIKKQVMEIVSHDADQIL
ELFGDSMIGPSSKSYALLSDKLEDDIVRGIDDDLEIIIKRLIGPPSDLDIVTISGMGGIG
KTTLARKAYHHLTIRYHFDILAWVTISQEFQCRNVLLEALHCISKKTAIVNAKDYDKMDD
NELADLVQKNLKGPRYLVVVDDIWTENVWDSVRGIFPNYNNGSRILLTTRENEVAMYANT
CSPHEMSLLSGENGWKLVCDKVFGPKHDHPPELEEIGKEIVEKCQGLPLTISVIAGHLCK
VARTLEGWKDVARTLSEIIASHPDECLAVLGLSYHHLPNHLKPCFLSMSSFPEDFQVETR
ILIQLWIAEEGFIRTCENGKSLEEVAIYYLEDLISRNLLQARKRRFNGEIKTCGIHDLLR
EFCLTEAEMTKHMHVERTHPTLPTQKHNVRRFSFQTEYYSVDDCYKLLPPVSRSIYLFSK
LNLPIVPSTESHLSSPIYRHDPIIHELFSHFNLLRVLSMNNKGVPFESFPLVITELFHLR
YLQVHFEGDIPESISELQNLQTLISSGTFPFDMTLPMKIWMMKNLRYIRLDRPTYLPSPG
TQSLVTGMPNLQEFSGHFTDEVFSGIPNLKRLIFHLPNNKRSYRCWQLDISRLTKLESFK
YYGTFLTAYRVKRFYFPASLRRLSLTQCNEFFETNISSTVVMLPNLEELKLKQCGDMLKT
WRLSDEDKFKSLKLLLLSGSSLKHWEATSDNFPNLKRLVLKNCYRLQEIPADFGEIGTLE
SIELHNCSTTADDSAREIVQEQEEMGNYFLKVYIHKSRRK*
>Solyc04T000480.2_(1)
MAAYSAVISLLRTLDERNIHELFHDHTAEVLDSLRAIAEYFEKVLDEFEPGKIKSLEEKI
RDAASEAEDVVELKTHQIIEGTSWTFGILQHRDLLPVFEKMETIKKQVMEIVSHDADQIL
ELFGDSMIGPSSKSYALLSDKLEDDIVRGIDDDLEIIIKRLIGPPSDLDIVTISGMGGIG
KTTLARKAYHHLTIRYHFDILAWVTISQEFQCRNVLLEALHCISKKTAIVNAKDYDKMDD
NELADLVQKNLKGPRYLVVVDDIWTENVWDSVRGIFPNYNNGSRILLTTRENEVAMYANT
CSPHEMSLLSGENGWKLVCDKVFGPKHDHPPELEEIGKEIVEKCQGLPLTISVIAGHLCK
VARTLEGWKDVARTLSEIIASHPDECLAVLGLSYHHLPNHLKPCFLSMSSFPEDFQVETR
ILIQLWIAEDVSSTVLMLPNLEELKLKNCQTLIDEWRLSDEDKFKSLKLLLLSGSSLKRW
EANSDNFPNLKRLVLKNCYRLQEIPADFGEIGTLESIELHNCSTTADDSAREIVQEQEDM
GNYFLKIYIHNIRAYSAVISLLRTLDERNIHELFHDHTAEALDSLRAITGYFQKVLDEFE
PGKIKSFEEKIRVAASEAEDVVELKTRQIIKGSSWTFGILQHQDLLPVVEKMDTIKKQVM
ETVSHDADQVHELVGDSLIDTSSTINPMRSDKSEDDIVQGIDDDLEIIVKRLIGPPSDLE
IVTITGMGGIGKTTLARKAYDHLQIRYHFDILAWVTITQEFRNRNVLLEALRCILKSTDS
FNAKDYDDNELADLVQKKLKGRRYLVVVDDIWTKNVWDSIRGIFPNYKNGSRILLTTRET
EVAMYASTCSPHEMIHLSLENGWRLLCDKVFGQKYEHPPELDEIGKEIVEKCQGLPLTIS
VIAGHLSKVANTLEGWKDVARNLSEIIASHPNQCLGVLGLSYYHLPNRLKPCFLSMSSFP
EDFQVDTRRLIQLWIAEGFIRTSAGSRKSLEEVAEHYLEDLISRNLIQARKRRFSGEIKA
CGIHDILREFCLIEAEMTNHMHVERTHLTLPTQKNNVCRFSFQTESYSVDDCYKLIPPVS
RSIYLFSRLNLPLQPCIRLHRRLPIYRHDPIIHEFFSRFNLLRVLSIFNTNGYFKSFPLV
ITKLFHLKYLQVRFDGDIPNSISDLQDLQTLICSNYSFYVNLPREIWMMKNLRYICMGGV
TYLPSPRRGSLVTRMPNLEELSGVCFTSCTNEVFSGIPNIKRLIIHVPYFRKQFPHRKLD
MSRLTKLVAFKFKGSTLFQYTIKGFGFPTSLRRLSLTLCSFVWADISPIVMMLPNLEELK
LKHCQTLSDEQCDEWSDNWGYNWRWTDKWSDDWRLSDEGKFKSLKLLQLSGSTLTHWDAS
SDNFPNLKCIVLKECHWLREIPADFWEISTLELIELHDCCTSAEDSAKNIAQEHEDNMGN
NFLKVDIYNYTYSAVISLLQTLEQRTPELMIRDQTLESIHATAHYFHDVLENIRRFDHEK
IKTLEEKIRVAASGAEDVVELKISQGSNWTFENLIQVAEKMNTTKQQVMDIVSHDVHQIL
ELSVDSLISTPSTSYPILSDSDQLGLEDDLKIIIKRLTGPPSDIDIVTITGMGGIGKTTL
AKKAYDHLTIRYHFDVFAWLTISQEFRCRNVLLEALHCILGKPDSFDSYPYDENELADLV
QKQLKGRRYLVVVDDIWSSDVWDSIRGIFPNYNNGSRILLTTRENEVAMYANSCSPHEMS
LLSAENGWKLLCDKVFGPNNDHPPELEEIGKEIVEKCQGLPLTISVIAGHLSKVVRTLES
WKDVARTLSKIIASHPDKCLAVLGLSYHHLPSRLKPCFLSMSSFPEDFRFETNYGSQKEV
AIYYLEDLISRNLLQARKRRFNGEIKTCGIHDLLREFCLTEAEMTKHMHVERTHPTLPTQ
KHNVRRFSFQTEYYSVDDCYKLLPPVSRSIYLFSKLNLPIVPSTESHLSSPIYRHDPIIH
ELFSHFNLLRVLSMNNKGVPFESFPLVITELFHLRYLQVHFEGDIPESISELQNLQTLIS
SGTFPFDMTLPMKIWMMKNLRYIRLDRPTYLPSPGTQSLVTGMPNLQEFSGHFTDEVFSG
IPNLKRLIFHLPNNKRSYRCWQLDISRLTKLESFKYYGTFLTAYRVKRFYFPASLRRLSL
TQCNEFFETNISSTVVMLPNLEELKLKQCGDMLKTWRLSDEDKFKSLKLLLLSGSSLKHW
EATSDNFPNLKRLVLKNCYRLQEIPADFGEIGTLESIELHNCSTTADDSAREIVQEQEEM
GNYFLKVYIHKSRSKFFDSLIFVIISTSFK*
>Solyc04T000480.2_(2)
MAAYSAVISLLRTLDERNIHELFHDHTAEVLDSLRAIAEYFEKVLDEFEPGKIKSLEEKI
RDAASEAEDVVELKTHQIIEGTSWTFGILQHRDLLPVFEKMETIKKQVMEIVSHDADQIL
ELFGDSMIGPSSKSYALLSDKLEDDIVRGIDDDLEIIIKRLIGPPSDLDIVTISGMGGIG
KTTLARKAYHHLTIRYHFDILAWVTISQEFQCRNVLLEALHCISKKTAIVNAKDYDKMDD
NELADLVQKNLKGPRYLVVVDDIWTENVWDSVRGIFPNYNNGSRILLTTRENEVAMYANT
CSPHEMSLLSGENGWKLVCDKVFGPKHDHPPELEEIGKEIVEKCQGLPLTISVIAGHLCK
VARTLEGWKDVARTLSEIIASHPDECLAVLGLSYHHLPNHLKPCFLSMSSFPEDFQVETR
ILIQLWIAEDVSSTVLMLPNLEELKLKNCQTLIDEWRLSDEDKFKSLKLLLLSGSSLKRW
EANSDNFPNLKRLVLKNCYRLQEIPADFGEIGTLESIELHNCSTTADDSAREIVQEQEDM
GNYFLKIYIHNIRAYSAVISLLRTLDERNIHELFHDHTAEALDSLRAITGYFQKVLDEFE
PGKIKSFEEKIRVAASEAEDVVELKTRQIIKGSSWTFGILQHQDLLPVVEKMDTIKKQVM
ETVSHDADQVHELVGDSLIDTSSTINPMRSDKSEDDIVQGIDDDLEIIVKRLIGPPSDLE
IVTITGMGGIGKTTLARKAYDHLQIRYHFDILAWVTITQEFRNRNVLLEALRCILKSTDS
FNAKDYDDNELADLVQKKLKGRRYLVVVDDIWTKNVWDSIRGIFPNYKNGSRILLTTRET
EVAMYASTCSPHEMIHLSLENGWRLLCDKVFGQKYEHPPELDEIGKEIVEKCQGLPLTIS
VIAGHLSKVANTLEGWKDVARNLSEIIASHPNQCLGVLGLSYYHLPNRLKPCFLSMSSFP
EDFQVDTRRLIQLWIAEGFIRTSAGSRKSLEEVAEHYLEDLISRNLIQARKRRFSGEIKA
CGIHDILREFCLIEAEMTNHMHVERTHLTLPTQKNNVCRFSFQTESYSVDDCYKLIPPVS
RSIYLFSRLNLPLQPCIRLHRRLPIYRHDPIIHEFFSRFNLLRVLSIFNTNGYFKSFPLV
ITKLFHLKYLQVRFDGDIPNSISDLQDLQTLICSNYSFYVNLPREIWMMKNLRYICMGGV
TYLPSPRRGSLVTRMPNLEELSGVCFTSCTNEVFSGIPNIKRLIIHVPYFRKQFPHRKLD
MSRLTKLVAFKFKGSTLFQYTIKGFGFPTSLRRLSLTLCSFVWADISPIVMMLPNLEELK
LKHCQTLSDEQCDEWSDNWGYNWRWTDKWSDDWRLSDEGKFKSLKLLQLSGSTLTHWDAS
SDNFPNLKCIVLKECHWLREIPADFWEISTLELIELHDCCTSAEDSAKNIAQEHEDNMGN
NFLKVDIYNYTYSAVISLLQTLEQRTPELMIRDQTLESIHATAHYFHDVLENIRRFDHEK
IKTLEEKIRVAASGAEDVVELKISQGSNWTFENLIQVAEKMNTTKQQVMDIVSHDVHQIL
ELSVDSLISTPSTSYPILSDSDQLGLEDDLKIIIKRLTGPPSDIDIVTITGMGGIGKTTL
AKKAYDHLTIRYHFDVFAWLTISQEFRCRNVLLEALHCILGKPDSFDSYPYDENELADLV
QKQLKGRRYLVVVDDIWSSDVWDSIRGIFPNYNNGSRILLTTRENEVAMYANSCSPHEMS
LLSAENGWKLLCDKVFGPNNDHPPELEEIGKEIVEKCQGLPLTISVIAGHLSKVVRTLES
WKDVARTLSKIIASHPDKCLAVLGLSYHHLPSRLKPCFLSMSSFPEDFRFETNYGSQKEV
AIYYLEDLISRNLLQARKRRFNGEIKTCGIHDLLREFCLTEAEMTKHMHVERTHPTLPTQ
KHNVRRFSFQTEYYSVDDCYKLLPPVSRSIYLFSKLNLPIVPSTESHLSSPIYRHDPIIH
ELFSHFNLLRVLSMNNKGVPFESFPLVITELFHLRYLQVHFEGDIPESISELQNLQTLIS
SGTFPFDMTLPMKIWMMKNLRYIRLDRPTYLPSPGTQSLVTGMPNLQEFSGHFTDEVFSG
IPNLKRLIFHLPNNKRSYRCWQLDISRLTKLESFKYYGTFLTAYRVKRFYFPASLRRLSL
TQCNEFFETNISSTVVMLPNLEELKLKQCGDMLKTWRLSDEDKFKSLKLLLLSGSSLKHW
EATSDNFPNLKRLVLKNCYRLQEIPADFGEIGTLESIELHNCSTTADDSAREIVQEQEEM
GNYFLKVYIHKSRSKFFDSLIFVIISTSFK*
>Solyc04T000480.2_(3)
MAAYSAVISLLRTLDERNIHELFHDHTAEVLDSLRAIAEYFEKVLDEFEPGKIKSLEEKI
RDAASEAEDVVELKTHQIIEGTSWTFGILQHRDLLPVFEKMETIKKQVMEIVSHDADQIL
ELFGDSMIGPSSKSYALLSDKLEDDIVRGIDDDLEIIIKRLIGPPSDLDIVTISGMGGIG
KTTLARKAYHHLTIRYHFDILAWVTISQEFQCRNVLLEALHCISKKTAIVNAKDYDKMDD
NELADLVQKNLKGPRYLVVVDDIWTENVWDSVRGIFPNYNNGSRILLTTRENEVAMYANT
CSPHEMSLLSGENGWKLVCDKVFGPKHDHPPELEEIGKEIVEKCQGLPLTISVIAGHLCK
VARTLEGWKDVARTLSEIIASHPDECLAVLGLSYHHLPNHLKPCFLSMSSFPEDFQVETR
ILIQLWIAEDVSSTVLMLPNLEELKLKNCQTLIDEWRLSDEDKFKSLKLLLLSGSSLKRW
EANSDNFPNLKRLVLKNCYRLQEIPADFGEIGTLESIELHNCSTTADDSAREIVQEQEDM
GNYFLKIYIHNIRAYSAVISLLRTLDERNIHELFHDHTAEALDSLRAITGYFQKVLDEFE
PGKIKSFEEKIRVAASEAEDVVELKTRQIIKGSSWTFGILQHQDLLPVVEKMDTIKKQVM
ETVSHDADQVHELVGDSLIDTSSTINPMRSDKSEDDIVQGIDDDLEIIVKRLIGPPSDLE
IVTITGMGGIGKTTLARKAYDHLQIRYHFDILAWVTITQEFRNRNVLLEALRCILKSTDS
FNAKDYDDNELADLVQKKLKGRRYLVVVDDIWTKNVWDSIRGIFPNYKNGSRILLTTRET
EVAMYASTCSPHEMIHLSLENGWRLLCDKVFGQKYEHPPELDEIGKEIVEKCQGLPLTIS
VIAGHLSKVANTLEGWKDVARNLSEIIASHPNQCLGVLGLSYYHLPNRLKPCFLSMSSFP
EDFQVDTRRLIQLWIAEGFIRTSAGSRKSLEEVAEHYLEDLISRNLIQARKRRFSGEIKA
CGIHDILREFCLIEAEMTNHMHVERTHLTLPTQKNNVCRFSFQTESYSVDDCYKLIPPVS
RSIYLFSRLNLPLQPCIRLHRRLPIYRHDPIIHEFFSRFNLLRVLSIFNTNGYFKSFPLV
ITKLFHLKYLQVRFDGDIPNSISDLQDLQTLICSNYSFYVNLPREIWMMKNLRYICMGGV
TYLPSPRRGSLVTRMPNLEELSGVCFTSCTNEVFSGIPNIKRLIIHVPYFRKQFPHRKLD
MSRLTKLVAFKFKGSTLFQYTIKGFGFPTSLRRLSLTLCSFVWADISPIVMMLPNLEELK
LKHCQTLSDEQCDEWSDNWGYNWRWTDKWSDDWRLSDEGKFKSLKLLQLSGSTLTHWDAS
SDNFPNLKCIVLKECHWLREIPADFWEISTLELIELHDCCTSAEDSAKNIAQEHEDNMGN
NFLKVDIYNYTYSAVISLLQTLEQRTPELMIRDQTLESIHATAHYFHDVLENIRRFDHEK
IKTLEEKIRVAASGAEDVVELKISQGSNWTFENLIQVAEKMNTTKQQVMDIVSHDVHQIL
ELSVDSLISTPSTSYPILSDSDQLGLEDDLKIIIKRLTGPPSDIDIVTITGMGGIGKTTL
AKKAYDHLTIRYHFDVFAWLTISQEFRCRNVLLEALHCILGKPDSFDSYPYDENELADLV
QKQLKGRRYLVVVDDIWSSDVWDSIRGIFPNYNNGSRILLTTRENEVAMYANSCSPHEMS
LLSAENGWKLLCDKVFGPNNDHPPELEEIGKEIVEKCQGLPLTISVIAGHLSKVVRTLES
WKDVARTLSKIIASHPDKCLAVLGLSYHHLPSRLKPCFLSMSSFPEDFRFETNYGSQKEV
AIYYLEDLISRNLLQARKRRFNGEIKTCGIHDLLREFCLTEAEMTKHMHVERTHPTLPTQ
KHNVRRFSFQTEYYSVDDCYKLLPPVSRSIYLFSKLNLPIVPSTESHLSSPIYRHDPIIH
ELFSHFNLLRVLSMNNKGVPFESFPLVITELFHLRYLQVHFEGDIPESISELQNLQTLIS
SGTFPFDMTLPMKIWMMKNLRYIRLDRPTYLPSPGTQSLVTGMPNLQEFSGHFTDEVFSG
IPNLKRLIFHLPNNKRSYRCWQLDISRLTKLESFKYYGTFLTAYRVKRFYFPASLRRLSL
TQCNEFFETNISSTVVMLPNLEELKLKQCGDMLKTWRLSDEDKFKSLKLLLLSGSSLKHW
EATSDNFPNLKRLVLKNCYRLQEIPADFGEIGTLESIELHNCSTTADDSAREIVQEQEEM
GNYFLKVYIHKSRSKFFDSLIFVIISTSFK*
>Solyc04T000613.1
MAATYGALTSVLGTIEKVLRSNHREYGWTAKLKSLYELFDSLLGKCDVGEAIISKDLLRR
IKDVAVYAEYEVESLMNQLIIVGLNDECCGAKLDYVCQHVIQVTHSVNNISCPKKSVSPR
LDDSIHENFMEGYNEERKNMVARLTYGSKKLQVVSVVGMAGIGKTTFAKTTLFDINKEDF
PIRGWITVSENYDLRELLLRLLRDVIEMKDKDFDGMDNGQLAAHLKQVLQGKRYLIVVDD
IWSNSDWDNIRHWFPDCGDKSRILLTSRDKKVGAYAAKDGLVLMRPLTQDESRNLFYHRA
FGKNNTIRRSDIGKFKKVGEKVITNCKGLPLMITAVAGILRSKSKLYEWMEVAESVSSLV
NDDAYKQCLQVVALSYNNLPSLMKACFLHFGVFPKSHGIPVKKLTRLWIAEGLVYPNGVE
EFEQAADRVLHDLIGKSVVIVDKLSWDGKIKTCRIHDVFHDFCSKESESENLLCVCSSDS
TTISQVHTKFRQGCRWMSVQSMIDFSNYRRYTPIEIPSFYMLYDVVIFDPKVFHFKLLRV
LDLEVHNIIGLNEVTRDLVCLRYLAVGTSYLDFVDLPITNLWNLHALILGKSFVMNPRKR
KVFTFPEDIWQMTQLRHLYAKGIHLCSPGDNKVLGNLQSVSGLSPCCCTKEIFEGIKKVK
KLVIRGTREEFPTDVKWIDNLKYLQHLESVSIENIDFIFQKNTTSFFSLTSPDSFPQKLK
ELKLRCTYLPWECISIISKLPELEVLKLKSKSLIGNEWKATDQVGFPKLRFLLLDNLPLT
EWENTTGSHDHFPSLERLIITNFKFLEEIPQGFADSKKLELIELHYCNPSLVDFAKNVQV
EHEEVLGRNKLKVTAFNTDTTSLLPQGLHILSTEFRHFTFTRSKMAERNLCFKK*
>Solyc05T000012.2//Solyc05T000012.3//Solyc05T000012.5
MHEMAMECGKVIGAMNFVRDVQHFDMSTFHQLEDARNNLEHAAGFLRKLEKRSPENTIST
YLRPLFLEALDGLSAISSHMKDQGQKSDIVERISKVLKIIKLKNIAERIKASKPSRSSSQ
VTLEMVEFVKSLLVSVHHALCSCVCSCQEAVDIRGFFTFIAKQCIEHESMKDFFTHAEDV
AYTAAYLCFLGLNGTMDTDISKFLKRISPFSPDVRQIYLSVLMGLNSFRSETTMNAKYMF
DFVSALRNDLEELLSNVHQSPCIRLQQGLSHLSRFLWDIKSDPFPLGELISLQSQMQAVA
IEAAIAIYTSYDEKVKMKTTETDHLPFILQLKLNHVKVEVSLIKLLKSKPTVIAPLKDLI
DCVREELIFMNFFFMDAFEQCKEQTNVTEFFNLIQSVTSQAWLVIYSLYRDIKKEGLARE
ISWSHFQLLLKFRFIRAVIGQICPRISVSSILDHPTINLLNFLPLNFKVLDSYFSMLKSS
TIDSSDSPMMDLVLMGFHEYILDNLQLKNETSLTFTNTNEVKKFYYGLLLLVTYLFDPLV
QCSGFGTIEIEAAGDSNRNRRVSLVLQYLTVALKLIEPEETLMDMLTKATLKAPILDMVE
SAHEELIFLRAFLMDVLRQQMKLNKYHHLLRNVEETANKLAQLSRFRNERFMDENSTWEV
CLILSDFLYDIKFIKVEIRKVCIQVLDASLMTLPDIKGLLNFLSNRLDTVLDCDAGSIAF
LMNRSRVLKEKLMYLGHFLADVVQHYNMHQGLKDLMKHVLDTKYVCLLSVGDYKSAWYYM
LSLSDMKQLLKFVETEVKTIIPKAPESSSYSFPKTNGLGFLQFFLGNLEELLCSKLDSVI
DWKDQIGSVKEGILCLRDHFAENFDELDEVYGFILKVTEMAYKAEFVIDSCLVSSHPLWY
KSHRMSEVLKNIKLLNKAVTETYERKEIDVIVNKVAKTSMNPVASLLAYTPRENEEMEGF
HEAMDKIKRQLLRRSSQLDIISIVGMPGIGKTFLAEKIYNNLIVTPHFDVHAKCRVTQLY
SWKELLLTILNDVLDPADRTGKEDGELATELRQVLLTKRFLILVDDVWDKTVWDHLYMCF
RDAKNGSRIILTTRLSDIANYAKCKSEPHHLRLFRDDESWTLLQEEVFQGESCPTELVDV
GFRIAKSCGGLPLSIVLVGGVLKEKEKKEDLWKEVEESLGSKNIGSLQKSMSLIGFSYKN
LPHHLKPCFLYFGGFFKGKDIHVSKLTRLWQAEGFVQANKEKRTDTAHDFLEDLISRNLV
MVMKERPNDKVKSCRIHDLLHNFCLEKSKQENFLNQMNRGEDMLPEKPQDYRLFIHSYQD
EIDSWRPCGSNVRSLQFKVADPDSLLWPRDISFIFDSFKLVKVLDLESFNIGGTFPSEVE
SLIHLRYFAVQTYANSIPSFIAKLRNLETFVVRGLGGEVIIPSSILKMVKLRHLLVKNRA
SFSLQGNMGESFSNSQLDYLETFSTPRLSYGQDAEMILTKMPNLRKLNCIFLETFSYLEK
LKGRCVRFPTLEFLSHLESLKLVSNCYPSKLPHVFNFPSKLRELTLSKFRLPWYEISIVG
ELPNLEILRLLSRAFEGNEWEVNDSEFRVLKYLNLDNINISQWSLSNDAFPKLEHLVLTK
CKQLEEIPSHFGDAVTLKSIELQYSLQIGLENHLLDSFLTCISLNERELKYASLVNYMYT
PLASNIPYNWSRRKKIAQGTARGLVYLHEQCDPKIIHRDVKAAYILLDEEFEAVVGDFGL
AKLLDHCDSHVTTAVRGTIGHIAPEYLSTGQSSEKTDVFGFGILLLELITGQKAMDFGRG
ANQKGRHRRPKQRRLRRRTEISREDSMGCLPEELILAILVRVPVKYLLQFKCVSKNWFNL
ISSPEFVKTHLDFSANDYTRHMSLLQYNALSTEIKYCYVTCLFHEPVIEALDLYCPMKNT
PQSVQISGSVNGLVCLSDGFGRLVLWNPSIRKFKNVFGFLPTKMGSAWFKSGFGYDEVHD
DYKVVGIFSNMVKAYFEAVIYSLKRDSCTTLEDFKPGVTYCGDAKFVHRKLHWITYRRRG
WGISCIDLVEEKWGKLELPSCKEEQELKLGVLQGDLSFLSSNDERNHSDVWVMKEYGVKA
SWTKLYTIRYPENYKLVTPLFTYSKGKILLAFKSSLAIYDPKNDSITYPTVTNVELTDSI
THATYNIDVTSYYSIVEAEICIESLVCPDLPNKY*
>Solyc05T000030.1
MSSTSSYEYLSIGKDYDLSYLENLANEWDSSLPRNKEPKNLIEIIYMNLKFLDMFLSLQS
FTTLCWYATQKVQDVFSYTEVEVKRINYPGDVASVFFQLEEHFCETKLEIRDKYSFPEAS
ALPLSSIVATPEFAKKFIDTVVRNLSGLSEICHPYIELVPHSSKQPMEEVVKELKLLRNF
VYFISDRICSDESDLQSQHTFLTHVLVMAGHAAMIAWLNLPNHWKEKNLASAKMNASFSD
FQKRIQPIQPCVRKIYVDVLQALKSGSYPNIEAEHVSDYKYGFVETLVHRLKVLPVIFKD
QMPMLKFLRDNLINLPREAFNDLDTAIIDAGILVYSLYDSVEEKEATAVGDPNQVPVLDF
SGDIPSIQALIYLITRKSFHSKLPKIDGLGSIDIILDHLKEYLILYSDSLSSIKSQLWTI
QQQLEHFQKHHNGSFQYFSMQAIAIAYEVYHLVVSCINNEIPQWCLVLWIGDIIEEITLL
MKEVMKNRDEKKVADLVLHTTTDVVSAHTSQLARITSTREEMVGFDEVVQTLKGKLIRGS
SELDLISIVGMAGLGKTTLANKLFLDQFVVSHFDVRAQCCVSQVYTRKDLLLTILRSVKK
DIVISDKLPENELADKLRKLLFGQRYLILIDDVWETTACDELMPCFYDANNGSRLILTTR
HDHVAYHAKLVSDPHFLRKFTLEESWMLLKNKVFNEKCCPVVLEDVGQKIAQKCGGLPLS
VVLVAGILETMEKEEHCWEQVAINLGPHIQAKSEDIINLSYQDLPFHLKPCFLYFGVLSE
DEEIKVSKLTWLWTAEGLVRTHTEKLSEDIAENYLKNLIGRNLVMVSKKSSDGKTKTCRI
HDLLLEFCKKKAKVENFLQCIDGDNANMNLSSTSYQKHSIQRRVCLQFQVDNLAEWSSIY
SEVQSFHLMKGRKIGLSSIRYASHTFNSFKFLWVLDLEFTVIDSFPEALTCLRYVAVKVA
EDSSLTFSDNLWNLETLIIKGLGGRVTLPDTIWKMVKLQHLHVYNRAIFNINNAHREMDG
LRTLSSTWFSCVEDADRIFANTPNLQKLRCEVLSCHGFFPAFNNLEMLKFSWGRSGTWVT
ELNLPPNLKKLTLSNGCVYRLDQVAILPRLVVLKLLNVSISSQVWKVTDEHFPHLKFLKL
QDLSFSVWDVSDDAFPYLEHLVLRRCQYLRMIPSCFGYMTSLKSIAIKSCKEESLAESAL
EIKNMQVDEIGNSDFQVSIHK*
>Solyc05T000217.1
MAADACNAVINGIDSVKGRHLGNLVNNELEIAKKQLNFVAEFLKQLEKRTPENRISAKIE
SLFEGAHNVFYEIWCHMNNEGRTKVTIRMISKVLKKLKPAFIARQIKDSKPLRSTIGITV
DMMTFVDSLLESVLVLWKCMKDVTAPHITKGEMLEKKLISLRFLIFTANSCVYEDETIMS
DLLIHAEDVAYNAAHSFLCLDSENVVHSEFCKLLETVSPVKPEVRQIYTRVLKGHSNSSG
AKTSMISHEVVEGFLCSLREDLEELLSRDDSLKVAFGDHMQWLQQGLVYLGTFLLSLPTP
CTKDKNRFSLLSHIAYVASEAAILVYSLYDKDVDKTTHFPLQVKFNHVKIEVEMVKLHET
TEVASLKDLIDKVQQELMFLGAFLMDSLQQCIEQAKITDILSLLLYVTTEAGSVVNSLSN
DLEQGDLEREMDIAYCQLVLKFKFVNAVLRQTCPVIFDSSESNCPMRKLLDFLPIDFDVI
DSYFSMLKSSKISSFGSLKIDEVLMGFLEYILDHLQELLNDEGSLIVAATNEVKKFYQGL
LLLVTFFIDTSIQYTECERQYDLLTEIETIVNEAESSVNSLLKTTEVEHVLFRLQVKLNL
IKVESGLIELRKHEATVISPLKDLIVNVKDELIFWRSFLMDSLEQTKGKTKITVPFSVQL
KLNHIKVESSLIELLKHGATMISPFKCLIEDVQEELMFLRTFLMDSLEQCKEQTQASDVL
TMVQSVTTGAGSLISSRYFSSNQGDLDGEINLMHFALLLMFKFIKAVIRQMCPVISASTT
VIDHPLINLLNFVPIYFEVIYPYFSLLKSTKTVYLSSPKMDDILMVFLDYILNNISVLLK
DETNLFVTGANEVKKFYQGLLLIVTFIADPPSHYIECKNKNELLMEIETIAIEAEFAVRS
SYEDHSVLLPLQLKLNCIMAESSLTKLLKHTDMNPLKNLIVNVKEELIFLRTFFVDSLKQ
CQGETKITLPFPLQVKLNHVKVESSLIELLIHEATLMAPLKDLLDNVKLELIFLRAFLMD
WLDKCKDQTKITDVLNLVQSVTTDTGSLIDFISHNSKQGNLSWEISLLHFGLFLKFKFIK
RAIGQMCPIISASSAPDNAAINLLEFIPINFEVISSYFSKLKFSKTSFTGISRMDELLMD
FLEYILDNLRELLKDEADLRFHEVTKIYQGLLLIETFLADIPVECKKQQELLTEIENIAI
EAETAVNSCGEKTNEADRVLFLLQVKLNHIKIESSLIETTKHEELVAPLNDMIENVKQEL
IFLRNFLMDSSDQCNKQTKTADVLCLIQSVTTEAGSVISSVSHNSKQGGLAKEINLSHFQ
LLLKFKFIKAAIRQMCPIASASSSSNHLIMINLLNFFPFDFEVIDSYFSMLKSSKTSSLG
GSKMDEIFIGLHAYILDSLNMLPNNEASVVFTNKRKRFYQGLLLLVTFLLDPPIQYIECM
KQNDLLTEIETIALEAKDVIRSSYEDVVNGNESNKVNLEIKLLTVAFKFIKSEGNLTHLL
KRKATLEAQIIALIEDTHEELVFLRAFFVDLLRQHKELYKLHDLLVHAEVTAHNAVLISG
SCCEEMSLSLVVLLREIKAVKAEVRSVCFEDLDASSCNMTKTNIEALVKFLLNNLDRVFT
CDAGSILFMKNQIPVVQENLVRLGSFLDHILQHRDMHKEFKDLVERVQEVVNSSKYVIFF
SVSCDNPVWYHLLYLYDVKQVHKFVEEEVKMICYKVPDSSLFGFSKTSGLGFLNYFLGKL
EELLHSKLDLITELKHQIGSVKEELIHLRSFLSHFSENNGEHDDVYGLVIEMAYKSEYVI
DSCLSISYPLWYKVHWISEVVENIKLLNKDVTEIFRRKHIEVTLHEVAKTSTYLIEPSLL
ANAPTGNEEMVLFQDVMEKIKKQLLGGSSQLDVISIVGMPGLGKTTLAEQIYNDQIVAGY
FDVHGKCHVTQTYSWRELLVTLLNDVMPSDHTKKADDQLAKELRQFLLTKRFLILIDDVW
DTKAWDYLHMCFQGIKNGSRIILTTRLSEVAQYAKCESNPHDLPLLRDDESWKLLQKKVF
RRGSCPPELGDVGFRIAKSCGGLPLFIVLVAGVLKEKNEKADLWKEVEESLDALNIDSLE
ESMSIIGFSYMNLPHHLKPCFLYFGGFLRGKSIHVSKLTRLWLAEGFVLEHNEKRLEDVA
EDFLKNLISRNLVMDMEKRFNGKMKTCRVHDLLHKFCLEKAKQENFLLWIYRNDDANARI
YPDKPEEYRLSIHSCRDEFAEWRPHSSSIRSLLFNATSDDQYTTVARDISFILNSFKLVK
VLDLESINIGYTFPTEIESLIHMKYFSARTGADTIPSSIAKLWNLETFIIKGMRGQVTLP
CSLLNMTKLRHIHVNDRASFDLDNRSKSLADSQLVNLQTFSTPYVSYGEDAEKILRNMPN
LTKLKCIVGCSRKWRGECVLIPRLDYLSRLESLKLFSNNCPVECLEGFNFPSELRELTLS
SFSLPWNEISVIGTLCKLEVLKLVNNAFAGVQWNVNDTQFRELKYLKLDSLNFAKWSISE
DSFPSLERLVLTNCKRLENIPSHFEDVVSLKSIEVNWCSWSVANSAEEIQTTQREDMAND
AFTVTIQPPDWDRRS*
>Solyc05T000233.1
MVSFVTTNHHSKKLLAALLLPLPANSRNMFSGEYLSSTKHHPLKFLQRIEDEWGSYMPET
IKERVYLLKTEFKFMDMFLSIQSFTDKPNMLTVTQKVHALFQDSAFDVSKIYQNLNRLTS
LLQNKIRVTKMEIGANYSFFSEISLQQLSEKSGVDNSEFVMKFINGVVENVSELAEMDDL
CSREIQEVLKELKLLKSLVGFLSNRWYAEPQSVRTFFGHVLFVAGSAAMVVWLYIPSYDN
NRDQDLVPGEMNFLLSYLVRMRIKPVNPCIRKIYVDVLQALKWTMQSELSLNIQNVYVAE
IEAGFIEILIHNLEEIRSISTLSRIEFLNHLMATLVEMLKFLRASLIHLPKLGLEFHLKD
IDTISIDVGLLVYSLYDREEQDEEVNQTLFRDMPKSIQHIKEVIFLVSRKAFQSNLPRVH
GLGCVDFLLNNLKEFQDRYSDSQYSFVKSQLQVIQKELEGLQPFLKDVAEEWYNKHERLH
HCAALLNGKAYEVEYIVDSFIKKEVPEWCLVRWLFDIIKEVILIKEEVTKIRKKELLKFD
FVLNDTLDTTPAHISSESINTPRITDEEVVGFEDVMEKLREQLIRGTKQLDVISVVGMPG
LGKTTVANKLYSDELVVSRFDIRAKCCVSQAYSRRSVLLSILRDAIGESPTLTKLPTDVL
ADQLRKTLLWKRYLILVDDIWEASVWDDLRCCFHDSNNGSRIILTTQHADVAENAKSVSD
PLHLRILNDDESWKLLKQKVFGEESCFMLLSNVGQEIANKCRGLPLSIVLVAGMLTKMEK
SEKCWKQVAKNLCTNVLSNSKAIIEQSYQNLPYHLKPCFLYFGVFLEDKEINISILTWLW
ISEGFIKSCDDKSLEDIAEGYLENLIGRNLVMVAKWGSGGKVKTCRIHDLLLYFCKEIAR
EKNLLLWMRRDQNVNTSSSIYSHKQLVQRRMSINSQVVDLVKWSSLVGTVRCREDRNKGS
FSIVQFSHIYFRFLKVLNLELIVIDSFPTELVYLRYFAARTSQKSITSSIVNLRNLETLI
VKPMGGKLILPLTLLKMVKLRHLQIYSKAHFSTLNAADELLENSKFDNLITLSSPTFCCV
RDAELMLRTPNLRKLRCSFVGWGYPSHVMSSLTRLETLSIKMDSCGSSPSNFPPNLKKLT
LSNFTMHWLQSSIAMLPNLQVLKLVAVFFSKAEWEVTSDKFHQLKVLKVVDCPCFKKWNV
SDNAFPCLEHLVLRRCRYLEAIPSRFGDITSLISIEVKSCKESLVESAMVIRESQVEEMQ
NYDFKVFINK*
>Solyc05T000260.1_(1)
MNHNILQSLQHLEDQWGLDMPESLEDVIKFLKREYTFLDFFLSLQNFTDLSYMPEIVHNV
QTLFHDAAVNLREISEMDHVDGVTDQLQVNIQKTKLEIKREYLFPKVNKDGIVVTAKFVI
DFIDTVVVNLGDLLKVFCSSSLLFVRGPNKEIRDVFKELKLLRNFVCFVTDRFKELKSQP
IDFFVHVLEVTSHAAMIAWLYLPSNEKENQETNDLLSDHLNMKIKPIDRSIGKIYIDVLQ
ALRSEWRPIISIDHVDNCVAGFVETLQHNLKAISVSNPNTHQIADLQEMLNLLIANLSIQ
ALEFHLKDIDTVMIDSGILVYSLCEDVVLGEVSIDLPGTIERIKILIYNIIRKEFQSSLS
RIHGLGYVDFALSNLHEFQRRYADSLDSVKTQLQIIQTELDGVQPFLKFVAEQQYNIHDK
FQNSVSLLIGKAYEVEYIVDACVSKRVPDWCLMRWLVDISSEVAEMQQKKMFEVDLVLPY
TIATDTSSKSSNLEKNPGIKEEMIGFEDEIKTLIRQLTRGSRMLDIISIVGMPGAGKTTL
ANRLYSYNSVVSHFDIRAQCHVFPVYSQRGLLLSLLAMLQVSIDETSLVSEETDELKDIL
SRILRSKRYLILVDDVWDHKAWDDLKCCFPDDNNGSRILLTTRYHDVADYVKSVYKPHHL
RSLTHEESWKLLKMEVFGNERCSPLLKKVGKKIARKCGGLPLSIFLVAGILSNMEETEEC
WNEVAKHLGINMSNALNDIIEQSYQHLPYYLKPCFLYFGTFLEDEEINVSKLTWLWIGEG
FVKDHEGKSLQDIAKVYLENLIRRNLVMNAKRSSDGNVKACRVHDLLLDFCKKKAEKEHF
LSWIKWDQNDKSLSSISSQKKLTQRRLVFIEEENLVGWSSSSCLVDSVLFRRIDVSSRQF
LKVLNLESTVINSFPTVLVYLRYFAAQTDQDSITSLIANLWNLETLILKPTKGKLKLPVT
IMKMVRLRHLCIDNAYFTLNGEEGLLEKLEVLSTPCFTCAKDVELLVQKTPNLRELRCSF
VDFRQECLPCLDFVETLEIHLAADSTVSRPYIFPAVVRNLTLSNFFLGSSHRSNIPKLPN
LRVLKLVSIFFDNDEWEVRDDEFFQLEVLKLVKCEFLEEWNVSDDAFSSLKHLVLRECPY
LKKIPFRFRDKSLSIKVKSCSKSVERSAAEIKQNQENRDRLSDTSSQFARNPGMNEEMVG
RYYEMDKLRHKLIGGSSNLEVISICGAPGVGKTTLANYLYFDPSVVSRFHIRAQCCLSQK
HSRKDLLLALLGDITKDTTDFEGETDYVLADKLRKLLVSKRFLIFVDDIWGSSVWADLKV
CFSDFNNGSRIILTTQFYGVASRATKHDSDLYVLHMLSNEESWVLLQNKVFNKERFPLVL
EDVGRSIAQKCQGLPLSIVLVAGVLARMPKERHRWEQVATKLSVDIQAHFERTMELSYWY
LPHHLRKCLLYLAVFSEGREIQVSKLTWLWISEGFVKTHSERLPEDIADDYMENLVERNL
VMVSKRSFDGKIKACHIHDLLLEFCRKKAELESFAQRIKGDIFDLYRKTRTSWRFSLHSR
CDNLTLCSYFSNLKSFQFREVRNTAFSSIDHASDIFKRFSFLKVLDFEFTIVDALPQGLT
FLRYLAFRTVEDTLSLPTDLLNVETLIVRGVGGRVSLPNTIWKMVKLRHLHIYDQAFFTL
NNRKEFSETSSTMDDLQTISSVCFSRVKNADKILEKTPNLRKMRCEVSKFEGSFPAFSKL
NKLEMLKISSGEQLTWINDLNIPRNLKKLTLSYFRIDLNEVATLSNLEVLKLLEVTIRSN
VWEVNDEQFLRLRILKLENPSFSRWYASDDAFPCLERLELKRCQHLKNIPYCFEHSSSLK
SLKIISCNDMLANSVMQTKESSKYLHGASGFEMKIKLIQPEVRKIYIDVLQAVTHPIIQI
ENAADCVAGFMETLQHNLEELPTHRGRMMFPDKDNLLEALQQIAVQWDSEMPETSKDRIR
FLKTDFEFLHIFLSFTDLSYMPDFTYKVQGLFQDAVVDLKKVNKIHHIDRVTSRIQEKIR
ITKLEIRDIHLVLSNKDGIDTPEFVVEFIDTVIQNLADFVELGDSVLKELKLLRNFVCFV
SGRSMEPKSLHAFVTHVLLVVGRAATIVWLYYSENQEMNSLLSDLVQMKIKLIQPDVRKI
YIDVLQAVTHPIIQIENAADCVAGFMETLQHNLEELPTHSQMDVALTVQTLVLQEMLHLL
VDNFRCLSVQVLEFHLQDIDTVVVDSGLCVYSLYEDVASEKVTPDLQGTIERIKTLIYHI
IRKEFQSSLPSIHGIGYVDFLLSNLKKFHDRYSSSLAHFTNELQMIQTELERLQPFIRSV
ALERRNKYDKLQHSVALVIGKAYEVEYIVDACVSNKFPDWCIMLWLLELIKEIRAVAAKI
QSLEVDSAPSHGTIDAYPSHTQTINDDIVGFEDVITKLRDQLTRGSKKLDIISIFGMPGA
GKTALANKLLLDKSVVDHFDICAQCYMSSVHSRREWLLSILKTLHVSIDENSLLSEETSD
LAAMLRQILQTGRYLILLDDIPNDSAWDDLESCFYDANNGSRILLTTRNSNVAYYARSIS
QPLYLRMLNDGESWTLLKKKVFGEGFCSPLFEKVGPKIVRKCGGLPLSIVFVASILAGME
RTEQCWKQVARSLGTEISCYPENIIEQSYQNLPYHLKSCFLYFGMFSDHEEINISKLTLL
WIGEGFVKYDKHKSLEDIAEGYLKNLVESNLVMLSKRSCGTKVKVCRIHDVLFHFCKARA
HSENLIQRIQRSQGDVTFPKQLGQRRLAFYAEVGDLVEWSSSCSLVSSVLFRKANINASS
SIANASDMFHDFRFLKVLDLEFTVIDSFPTNMVYLRYFATRTSHESITSSIHMLWNLETL
IVNGMGGHLSVPSTIWNMAKLRHLHISPSFTAEELLEDSELNDLVTFSTPYFSCVKDAEL
MLEKTPNIRELKCKFKGLSSDQFSVLDFPTHLEVLDIFGDEHVESLPYLVFISALSLEKL
KVSYFILGSQHLSNISQLRKLQELELNFVEFEGEKWEVREDEFVELKVLKIVNCSSFREW
TVSDDAFSNLQHMFLRCCQSLVEIPSWFAEIHSLKYIEVDNCNGSVVESARTIQNTKVED
YDVDLELVIKTHNSGNCKLRGHKVLSSIYVGHNNYLNWFTRHVDQSPSGGSMARSV*
>Solyc05T000260.1_(2)
MNHNILQSLQHLEDQWGLDMPESLEDVIKFLKREYTFLDFFLSLQNFTDLSYMPEIVHNV
QTLFHDAAVNLREISEMDHVDGVTDQLQVNIQKTKLEIKREYLFPKVNKDGIVVTAKFVI
DFIDTVVVNLGDLLKVFCSSSLLFVRGPNKEIRDVFKELKLLRNFVCFVTDRFKELKSQP
IDFFVHVLEVTSHAAMIAWLYLPSNEKENQETNDLLSDHLNMKIKPIDRSIGKIYIDVLQ
ALRSEWRPIISIDHVDNCVAGFVETLQHNLKAISVSNPNTHQIADLQEMLNLLIANLSIQ
ALEFHLKDIDTVMIDSGILVYSLCEDVVLGEVSIDLPGTIERIKILIYNIIRKEFQSSLS
RIHGLGYVDFALSNLHEFQRRYADSLDSVKTQLQIIQTELDGVQPFLKFVAEQQYNIHDK
FQNSVSLLIGKAYEVEYIVDACVSKRVPDWCLMRWLVDISSEVAEMQQKKMFEVDLVLPY
TIATDTSSKSSNLEKNPGIKEEMIGFEDEIKTLIRQLTRGSRMLDIISIVGMPGAGKTTL
ANRLYSYNSVVSHFDIRAQCHVFPVYSQRGLLLSLLAMLQVSIDETSLVSEETDELKDIL
SRILRSKRYLILVDDVWDHKAWDDLKCCFPDDNNGSRILLTTRYHDVADYVKSVYKPHHL
RSLTHEESWKLLKMEVFGNERCSPLLKKVGKKIARKCGGLPLSIFLVAGILSNMEETEEC
WNEVAKHLGINMSNALNDIIEQSYQHLPYYLKPCFLYFGTFLEDEEINVSKLTWLWIGEG
FVKDHEGKSLQDIAKVYLENLIRRNLVMNAKRSSDGNVKACRVHDLLLDFCKKKAEKEHF
LSWIKWDQNDKSLSSISSQKKLTQRRLVFIEEENLVGWSSSSCLVDSVLFRRIDVSSRQF
LKVLNLESTVINSFPTVLVYLRYFAAQTDQDSITSLIANLWNLETLILKPTKGKLKLPVT
IMKMVRLRHLCIDNAYFTLNGEEGLLEKLEVLSTPCFTCAKDVELLVQKTPNLRELRCSF
VDFRQECLPCLDFVETLEIHLAADSTVSRPYIFPAVVRNLTLSNFFLGSSHRSNIPKLPN
LRVLKLVSIFFDNDEWEVRDDEFFQLEVLKLVKCEFLEEWNVSDDAFSSLKHLVLRECPY
LKKIPFRFRDKSLSIKVKSCSKSVERSAAEIKQNQENRDRLSDTSSQFARNPGMNEEMVG
RYYEMDKLRHKLIGGSSNLEVISICGAPGVGKTTLANYLYFDPSVVSRFHIRAQCCLSQK
HSRKDLLLALLGDITKDTTDFEGETDYVLADKLRKLLVSKRFLIFVDDIWGSSVWADLKV
CFSDFNNGSRIILTTQFYGVASRATKHDSDLYVLHMLSNEESWVLLQNKVFNKERFPLVL
EDVGRSIAQKCQGLPLSIVLVAGVLARMPKERHRWEQVATKLSVDIQAHFERTMELSYWY
LPHHLRKCLLYLAVFSEGREIQVSKLTWLWISEGFVKTHSERLPEDIADDYMENLVERNL
VMVSKRSFDGKIKACHIHDLLLEFCRKKAELESFAQRIKGDIFDLYRKTRTSWRFSLHSR
CDNLTLCSYFSNLKSFQFREVRNTAFSSIDHASDIFKRFSFLKVLDFEFTIVDALPQGLT
FLRYLAFRTVEDTLSLPTDLLNVETLIVRGVGGRVSLPNTIWKMVKLRHLHIYDQAFFTL
NNRKEFSETSSTMDDLQTISSVCFSRVKNADKILEKTPNLRKMRCEVSKFEGSFPAFSKL
NKLEMLKISSGEQLTWINDLNIPRNLKKLTLSYFRIDLNEVATLSNLEVLKLLEVTIRSN
VWEVNDEQFLRLRILKLENPSFSRWYASDDAFPCLERLELKRCQHLKNIPYCFEHSSSLK
SLKIISCNDMLANSVMQTKESSKYLHGASGFEMKIKLIQPEVRKIYIDVLQAVTHPIIQI
ENAADCVAGFMETLQHNLEELPTHRGRMMFPDKDNLLEALQQIAVQWDSEMPETSKDRIR
FLKTDFEFLHIFLSFTDLSYMPDFTYKVQGLFQDAVVDLKKVNKIHHIDRVTSRIQEKIR
ITKLEIRDIHLVLSNKDGIDTPEFVVEFIDTVIQNLADFVELGDSVLKELKLLRNFVCFV
SGRSMEPKSLHAFVTHVLLVVGRAATIVWLYYSENQEMNSLLSDLVQMKIKLIQPDVRKI
YIDVLQAVTHPIIQIENAADCVAGFMETLQHNLEELPTHSQMDVALTVQTLVLQEMLHLL
VDNFRCLSVQVLEFHLQDIDTVVVDSGLCVYSLYEDVASEKVTPDLQGTIERIKTLIYHI
IRKEFQSSLPSIHGIGYVDFLLSNLKKFHDRYSSSLAHFTNELQMIQTELERLQPFIRSV
ALERRNKYDKLQHSVALVIGKAYEVEYIVDACVSNKFPDWCIMLWLLELIKEIRAVAAKI
QSLEVDSAPSHGTIDAYPSHTQTINDDIVGFEDVITKLRDQLTRGSKKLDIISIFGMPGA
GKTALANKLLLDKSVVDHFDICAQCYMSSVHSRREWLLSILKTLHVSIDENSLLSEETSD
LAAMLRQILQTGRYLILLDDIPNDSAWDDLESCFYDANNGSRILLTTRNSNVAYYARSIS
QPLYLRMLNDGESWTLLKKKVFGEGFCSPLFEKVGPKIVRKCGGLPLSIVFVASILAGME
RTEQCWKQVARSLGTEISCYPENIIEQSYQNLPYHLKSCFLYFGMFSDHEEINISKLTLL
WIGEGFVKYDKHKSLEDIAEGYLKNLVESNLVMLSKRSCGTKVKVCRIHDVLFHFCKARA
HSENLIQRIQRSQGDVTFPKQLGQRRLAFYAEVGDLVEWSSSCSLVSSVLFRKANINASS
SIANASDMFHDFRFLKVLDLEFTVIDSFPTNMVYLRYFATRTSHESITSSIHMLWNLETL
IVNGMGGHLSVPSTIWNMAKLRHLHISPSFTAEELLEDSELNDLVTFSTPYFSCVKDAEL
MLEKTPNIRELKCKFKGLSSDQFSVLDFPTHLEVLDIFGDEHVESLPYLVFISALSLEKL
KVSYFILGSQHLSNISQLRKLQELELNFVEFEGEKWEVREDEFVELKVLKIVNCSSFREW
TVSDDAFSNLQHMFLRCCQSLVEIPSWFAEIHSLKYIEVDNCNGSVVESARTIQNTKVED
YDVDLELVIKTHNSGNCKLRGHKVLSSIYVGHNNYLNWFTRHVDQSPSGGSMARSV*
>Solyc05T000260.1_(3)
MNHNILQSLQHLEDQWGLDMPESLEDVIKFLKREYTFLDFFLSLQNFTDLSYMPEIVHNV
QTLFHDAAVNLREISEMDHVDGVTDQLQVNIQKTKLEIKREYLFPKVNKDGIVVTAKFVI
DFIDTVVVNLGDLLKVFCSSSLLFVRGPNKEIRDVFKELKLLRNFVCFVTDRFKELKSQP
IDFFVHVLEVTSHAAMIAWLYLPSNEKENQETNDLLSDHLNMKIKPIDRSIGKIYIDVLQ
ALRSEWRPIISIDHVDNCVAGFVETLQHNLKAISVSNPNTHQIADLQEMLNLLIANLSIQ
ALEFHLKDIDTVMIDSGILVYSLCEDVVLGEVSIDLPGTIERIKILIYNIIRKEFQSSLS
RIHGLGYVDFALSNLHEFQRRYADSLDSVKTQLQIIQTELDGVQPFLKFVAEQQYNIHDK
FQNSVSLLIGKAYEVEYIVDACVSKRVPDWCLMRWLVDISSEVAEMQQKKMFEVDLVLPY
TIATDTSSKSSNLEKNPGIKEEMIGFEDEIKTLIRQLTRGSRMLDIISIVGMPGAGKTTL
ANRLYSYNSVVSHFDIRAQCHVFPVYSQRGLLLSLLAMLQVSIDETSLVSEETDELKDIL
SRILRSKRYLILVDDVWDHKAWDDLKCCFPDDNNGSRILLTTRYHDVADYVKSVYKPHHL
RSLTHEESWKLLKMEVFGNERCSPLLKKVGKKIARKCGGLPLSIFLVAGILSNMEETEEC
WNEVAKHLGINMSNALNDIIEQSYQHLPYYLKPCFLYFGTFLEDEEINVSKLTWLWIGEG
FVKDHEGKSLQDIAKVYLENLIRRNLVMNAKRSSDGNVKACRVHDLLLDFCKKKAEKEHF
LSWIKWDQNDKSLSSISSQKKLTQRRLVFIEEENLVGWSSSSCLVDSVLFRRIDVSSRQF
LKVLNLESTVINSFPTVLVYLRYFAAQTDQDSITSLIANLWNLETLILKPTKGKLKLPVT
IMKMVRLRHLCIDNAYFTLNGEEGLLEKLEVLSTPCFTCAKDVELLVQKTPNLRELRCSF
VDFRQECLPCLDFVETLEIHLAADSTVSRPYIFPAVVRNLTLSNFFLGSSHRSNIPKLPN
LRVLKLVSIFFDNDEWEVRDDEFFQLEVLKLVKCEFLEEWNVSDDAFSSLKHLVLRECPY
LKKIPFRFRDKSLSIKVKSCSKSVERSAAEIKQNQENRDRLSDTSSQFARNPGMNEEMVG
RYYEMDKLRHKLIGGSSNLEVISICGAPGVGKTTLANYLYFDPSVVSRFHIRAQCCLSQK
HSRKDLLLALLGDITKDTTDFEGETDYVLADKLRKLLVSKRFLIFVDDIWGSSVWADLKV
CFSDFNNGSRIILTTQFYGVASRATKHDSDLYVLHMLSNEESWVLLQNKVFNKERFPLVL
EDVGRSIAQKCQGLPLSIVLVAGVLARMPKERHRWEQVATKLSVDIQAHFERTMELSYWY
LPHHLRKCLLYLAVFSEGREIQVSKLTWLWISEGFVKTHSERLPEDIADDYMENLVERNL
VMVSKRSFDGKIKACHIHDLLLEFCRKKAELESFAQRIKGDIFDLYRKTRTSWRFSLHSR
CDNLTLCSYFSNLKSFQFREVRNTAFSSIDHASDIFKRFSFLKVLDFEFTIVDALPQGLT
FLRYLAFRTVEDTLSLPTDLLNVETLIVRGVGGRVSLPNTIWKMVKLRHLHIYDQAFFTL
NNRKEFSETSSTMDDLQTISSVCFSRVKNADKILEKTPNLRKMRCEVSKFEGSFPAFSKL
NKLEMLKISSGEQLTWINDLNIPRNLKKLTLSYFRIDLNEVATLSNLEVLKLLEVTIRSN
VWEVNDEQFLRLRILKLENPSFSRWYASDDAFPCLERLELKRCQHLKNIPYCFEHSSSLK
SLKIISCNDMLANSVMQTKESSKYLHGASGFEMKIKLIQPEVRKIYIDVLQAVTHPIIQI
ENAADCVAGFMETLQHNLEELPTHRGRMMFPDKDNLLEALQQIAVQWDSEMPETSKDRIR
FLKTDFEFLHIFLSFTDLSYMPDFTYKVQGLFQDAVVDLKKVNKIHHIDRVTSRIQEKIR
ITKLEIRDIHLVLSNKDGIDTPEFVVEFIDTVIQNLADFVELGDSVLKELKLLRNFVCFV
SGRSMEPKSLHAFVTHVLLVVGRAATIVWLYYSENQEMNSLLSDLVQMKIKLIQPDVRKI
YIDVLQAVTHPIIQIENAADCVAGFMETLQHNLEELPTHSQMDVALTVQTLVLQEMLHLL
VDNFRCLSVQVLEFHLQDIDTVVVDSGLCVYSLYEDVASEKVTPDLQGTIERIKTLIYHI
IRKEFQSSLPSIHGIGYVDFLLSNLKKFHDRYSSSLAHFTNELQMIQTELERLQPFIRSV
ALERRNKYDKLQHSVALVIGKAYEVEYIVDACVSNKFPDWCIMLWLLELIKEIRAVAAKI
QSLEVDSAPSHGTIDAYPSHTQTINDDIVGFEDVITKLRDQLTRGSKKLDIISIFGMPGA
GKTALANKLLLDKSVVDHFDICAQCYMSSVHSRREWLLSILKTLHVSIDENSLLSEETSD
LAAMLRQILQTGRYLILLDDIPNDSAWDDLESCFYDANNGSRILLTTRNSNVAYYARSIS
QPLYLRMLNDGESWTLLKKKVFGEGFCSPLFEKVGPKIVRKCGGLPLSIVFVASILAGME
RTEQCWKQVARSLGTEISCYPENIIEQSYQNLPYHLKSCFLYFGMFSDHEEINISKLTLL
WIGEGFVKYDKHKSLEDIAEGYLKNLVESNLVMLSKRSCGTKVKVCRIHDVLFHFCKARA
HSENLIQRIQRSQGDVTFPKQLGQRRLAFYAEVGDLVEWSSSCSLVSSVLFRKANINASS
SIANASDMFHDFRFLKVLDLEFTVIDSFPTNMVYLRYFATRTSHESITSSIHMLWNLETL
IVNGMGGHLSVPSTIWNMAKLRHLHISPSFTAEELLEDSELNDLVTFSTPYFSCVKDAEL
MLEKTPNIRELKCKFKGLSSDQFSVLDFPTHLEVLDIFGDEHVESLPYLVFISALSLEKL
KVSYFILGSQHLSNISQLRKLQELELNFVEFEGEKWEVREDEFVELKVLKIVNCSSFREW
TVSDDAFSNLQHMFLRCCQSLVEIPSWFAEIHSLKYIEVDNCNGSVVESARTIQNTKVED
YDVDLELVIKTHNSGNCKLRGHKVLSSIYVGHNNYLNWFTRHVDQSPSGGSMARSV*
>Solyc05T000261.1
MNHNILQSLQHLEDQWGLDMPESLEDVIKFLKREFTFLDFFLSLQSFVDLSYMLEIVHKV
QALFHDAAVKLTEISEMDHVDGVTNQLQVNIQKTKLEIKCEYLFPKVNNDGIVDVTPKVV
IDLIDTVVVNLGDLLKVSCSSSLLFVRGPNKEIGDVFKELKLLRNFVCYVSDRFIEMKSQ
YIDFFIHVLEVTNHAAMVAWLYLPRNDNENQETNCLLSDHLNMKIKPIDPSIRKIYIDVL
QALRSEWRPIIPIDHVANCVADFVETLRHNLKAISVSNPKTHQIADLQEMLNLLIANLSI
QDLEIHLQDIDTVMIDSGILVYSLCENVVLGEVTIDLPVMIEHIKILIYHIIRKEFQSSL
PRIHGLGYVDFVLSNLKEFQDRYPDSLAFMKTQLQIIQAELESVQPFLRFVAKKQYNIHN
ELQNSVALLIGKAYEVEYIVDACVSKRVPDWCLMLWLLDISTEVAEMQQKKMFEVDLVSP
YTIDTDTSSKWSELKKRPGINGKTIGFEDEIEKLIHRLTGGFEGLDIISIVGMPGAGKTT
LANRLYSYHPVVYRFDILGYCHVSPVYSKRGVLLSLLATLRVSIDENSLLSKRTSTLEDI
LVRNLRSRRYLILLDDVWDRNVWGDLKRYFPDSNNGSRILLTTRNDDVAYYVESVGKPHN
LRLLTYEESWELLCIEVFGNKSCSPLLEKVGQEIARKCGGLPLSIVLVAGILSKMEKTEE
CWSRVAKDLGSYMASDAKAIIEPSFQHLPYYLKPCFLYFGTFLEDEEINVSKLTWMWIAE
GFVSNLEGKSLQDIAKGYLDILIRRNLVMNAKRSSDGNVKACRVHDLLLDFCKKKGGEEH
FLSWTKCNRDQNDKSLSATSSQKKLTQRRPVFIEEENLVEWSLSSCLVDSVLFKRLDVSS
HQIYYFKFLKVLNLESTVINSFPTVLVYLRYFAAQTDKDSITSLIDNLWNLETLILKPTK
GKLKLPVTIRKMVRLRYLCIDNAYFTLNDVEGLLEKLEILSTPCFSCAKDVELLVQKTPN
LRELRCSFVDFRQEYFPELYFLTRLETLQIHLAANSMAAGPYNFPPTLRNLTLSNFFIDS
CLESKISSLPILCVLKLVSVFFDNDEWEVRDGEFSGLRVLKLVKCEFFDEWKASDHAFPI
LEHLVLRECPYLMEIPSSFQDIPTLNSIKVKSCSESVEQSAIKMKRELEDIYGSDHLMVF
IQRELNKDSLSGAPKLRMAEHFENSVPKGESLMGKIA*
>Solyc05T000301.1
MAYACISSLMQTLKQLLRAKSPLICESCIQKQHVESSYQSLCTLQVFLEDTTNEANDIEN
LKILENKIRDVVYKAEDRVDSCLTNMILAHNEDDREKACKSFDEELQQVETELDSLRKEV
IVIEFHKRGSKLTEITTTSFSSTEETTYVGMKKDYKAILNCLNAQTKELIVISLIGMGGI
GKTTLARKVFDNSIIRDRFEKHAWVTISEQYNKRQMLLEVASSISGVNNQEMSNDELMVI
VYRSLKGRRFLIVIDDLWSTEAWDQMRRIFQNDNNKSRIILTTRLKHVADYASSPDFPPR
EVSFLSFKDSWKLFTKKLFRKDRCPPQLRKIGKHIIQQCQGLPLSIIVIAGLLSKIDVTY
DNWKKIEQDLNSFHGSVLEQCQAILCLSYNYLPPYLKACFLYIGGFPEDMEIRVSKMMSS
WIAEQFIKATSDTRLEVVAEKYVQELMDRSLILGKTRKPNGRFKTCKIHDLLRQLCIREA
QIENVVHFPYSDLVSTYSQDINDRRRVMIPFLIDDYFIDHPSQRSGKIRTRSLIFMGGGR
SYLVPEMNHWPDSISEFKLLKVLDAREIGYDFSPIIRQLVHLRYVDARIQDPSSLAKLFN
LQTMIVYSRRNVQLPAEIWTMSQIKHVDIEQMDMPNPFSIGDQQTQPLFLNNLQTLALDS
SPFLAEILKKTPNVEKLKIRGANTYNEWFDFVDCLVDLQRLEKLSITASDDNSPCFLSSA
FYARNLKHLRLGYTSLPWEEMDVLANLPNLEVLKADSAFNGTNWTLNEDIVFQKLKYLRI
WSADDLERWEATTDNFPMLEHLVLLDLDELEEIPQSFGEIMTLKFVRVENCNPAVDSSAR
NILEEQQGWGNCELQIEIVPSLQYDL*
>Solyc05T000370.1
MSIRGSCSSHFLSENIDVPDKLRKQLYGKRYLIVLDDAWETTTWDELTRPFPEAKKGSRI
ILTTRGKEVALHGKLNTDPLDLRLLRPDESWELLEKRAFGNESFPDELLDVDKEIAKNCK
GLPLVADLIVGVIAGREKKRSVWLEVQSSSSSFILNSEVKVMKVIELSYDHLPHHLKPCL
LYFASWPKDTIMSIYELNFFLGAKGFVGKTEMKIMEEVVKIYMDDLISSNLVICFNEIGD
ALSFQIHDLVHDFCLIKARKENLFDRIRSSAPSDVLPRQLIIDYDDDEEHFGLNFVMFDS
NKKRHSGKHLYSLKINGDELDDRVYTFHLRHLRLLRVLDLDTSFIMVNDSLLNEICMLNH
LRYLFIGTQVKYLPLSFSNLWNLEFLSVNNKESTLILLPRIWDLVKLRVLFVDDCSFFDM
DADESILIAKDTKLENLRILGELLIFYSKDTKNIFKRFPNLQMLQFVLKESWDYSTEQHW
FPKLDCLTELEKLRASFKSSNTNHIGSSVATNRPWDFHFPSNLKQLLLYDFPLTSDSLST
IARLPNLEELSLYDAIIHGEERTAGH*
>Solyc05T000486.1
MAKLTDMEVIEICPKPSMDVNDEFEEVVGFDDDVEIISEYLKRRTSTNLDVISIVGMAGI
GKTALARKIYNKDNLYGMFRERLMARRFLIVLDDIWEGKAWDTLKLYLGSNYGKGSRVMV
TTRNEKLAMYMRQRTDPYSLPFLNDEKSWELLQKKVFQGENCPLELSNVGPLVAKKCRGL
PSLIIMIAGILSSKKKEADLWLKVAYDICSHAFETKMSLKTIQSSYDHLANHLKPCLIYM
ALFPKSYEIPVSDLLEWWIAEEFVQDIDTWRLEELSEICLYDLVSRNLVMVSKTRSNGKM
KCCIILDQVREFCLRKITEEKFMQLIVPYSYPEEQRLCMYIHDRTMTSDFKGSDPKEFIV
HPKFSILDRKNPFRLLNNLRLVRVLHLLDIYLDNSLSAEFQSFPHLRYLAIFAKAFDLKW
VSHLLHLQTLRVRSSYIMISSVIWKMSKLRHVDINEFPVTVWEEEDDIVLDNLKTLGMCR
MSVADMTRKFWDKFPNLEEVKLHINEFGDHVSDYTSSALMNLDTILPWYLKCLSLSEMFL
THELVSSIAKLRYLETLKLSEIYFAGERYWDLGDYTFEKLKFLKLHRVFMTKWSCREESF
PCLEYLVIKSCPKLEEIPEAFVDIIPLRLIKVIDCSDSVERQMMMSTKLLFQFFLRGKPY
RHSNYYFSLYLHSKFDFYL*
>Solyc05T000487.1
MKILFPSIVRGQANYNMENSEESCIEPYYPSIDEELVGFDEHAQNITDYLIRGTWDLDVV
SIVGMAGLGKTALARKVYNSRSIIDRFDVRAWCSVSQTYNRRQLVLQILTQITGDHPSNY
VNLDDPEDILRKCLNGKRYLVVLDNIWDGKAWDDFQSCFPDFNHGSRIMITTRDKAMASY
VKGYSFPYSLPRLEDDQSWELLQKKVFGRGKSCPLELVNVGKLVAKACRGLPLLIIMIAE
VLSREREGSSWLKVAYDISSHVPNKEIIMMTIQSSYDHLLDHLKPCLIYMGLFPKKYEIP
VSDLLKWWIAEEFVHHIDTLKLEELSEICLHDLVGTNLVVVSKTRSNGKMKCCIVLDHVR
DFCLRKITEEKFIVPYSYPDQPEEQRLCMYLNDRTMTSDFKESDPKEFIVHPKFSILDRK
NPFRLLNNLKLVRVLHLLDIYLDNSLPTAFQSLDHLKYLAIFVKAFDLKWVSHLLHLQTL
RVRSSYIMISSAIWKMSKLRHVDINEFPITVWEEEDDIVLDNLKTLGMCCMSVADMTRKF
WDKFPNLEEVKLHINEFGDHVSDYPSSALMNLDTIILPSRLKCLSLSEMFLTHELVSSIA
ELRCLETLKLSEIYFAGSHWVLGAYTFEQLKFLKLHHVFMTKWSCIEESFPCLEYLVIKS
CPKLEEIPEAFVYIPRLRLIKVINCSESVRDSAQRIKQDVEDIEGDERLQLHIPKNY*
>Solyc05T000733.1
MSNLCRGRYFDISPLEKIVHEWDLGSSMEHKMDCLNIDFQFLNMLLSLQSFTRRDCLDTT
VEKVEALWDAAEFERINCIDDVKLVLDKMEEEIWETKIHIEAKYSFPIALISKIATLDPE
FVKRFIDTVIMNITDLPKINRLYTWSRLKQIQEAVKELKLLRNFVYFISDRCTNPQSQYT
FFSHVLVVAGHVAMISWFSINADMNFFFDPLKLDALFSDLQMRIQPIQPGIHEIYIDVLQ
ALKSGSHPNIDVHAADYKAGFVETLVHHMEVLRPIIHKHEKGVAFKDQITMLNFLRDNLI
NLPREAVEDFDTGIINVGLLVYSVFKSVALGKSKRLVPVLDFSGDIQSIQALVYFLTRNS
FCSNLPKIDGLGSIDIILDQLEEFLSCYSELTSSIRSQIQKIQQQLEHFQKQNDGFGSFG
MQVITKAYEVDHVVVGYINKDIPEWCLFLWTRDIIEEITQLIEAGEIHGKEVSDSVLHNT
TDVANADTSQLAQMTSMSEEMVGFQDVMYTLRGKLIRGSSKLDVISIVGMPGLGKTTIAN
KLFFDQLVVSHFDVRAQCCVSQVYTRKDLLLTILHSVKKDTVVSDKLPEDVLADKLRKLL
MVQRYLILIDDVWETVAWDDLKPSFYDANNGSRIILTTRLGDVANDAKFFSDPHFLRLFT
QEESWMLLKTKVFNTKSCPLVLEDVGQRIAKRCGGLPLSVVLVAGILETTEKETNCWEQV
AINLGSHIQAKSEDIINLSYQALPFHLKPCFLYFGVFLEDEEIRVSKLTWLWIAEGLVRS
HKEKPSEDIAEDHLKNLIGRNLVMVSKMSSDGKSKSCRIHDLLLDFCKKKAKVENFLQCI
KGDNDMNPSSVSCQKHNISRRLCLDVQADNLAEWSSICSDVQSFHLMKGRQIGSSSVSYA
SHIFNSFKFLWVLDLEFTVIDSFPKELTCLRYVAVKVAEDSSLSFSDNLWNLETLIVKGL
GGRVTLPDTLWKMVKLRHLHIYNRAVFNINNELQEMDGLTTLSSPWFSCAEDADRVFAEM
PNLQKLRCEVLSCNSSSPSFNNLTKLEMLKFSWGRRALAPTLKLPPSLKTLTLSSGCISS
LDEVATLPRLVVLKLLNISLTFDVWEVTDEQFPHLKFLKLQDLSFLEWNVSDDAFPCLER
LVLTKLRHIEQIPSRFEDMMTLKSIEVRECKESLVESAKNIRETQVEERQNSDFKLFVHK
*
>Solyc05T000749.1
MYVEKQLVSRGDAHFIQILLKIEKDVEEHQSKLYHFLDTLQWVEEKWGSFRMCSDNNHLS
WIEDQWYSFDYNMEPYNILTTLQRFVQASHSFLEGFHFSKESRPPHTPQRIEEKGLPIVS
HLSKTLQQMEDECNSFFVEYLFAQELDALSVLQRIEEYWGSFRMYLEEFRSKVSDFLEIS
QEGMSLLDRLRFLKRDFKFLSIIIELHIFKEEPHVSWEKVRALFHGATDELIQMYSTEVS
PWSQQFYDYFCHLQYELQQTKLEIIKANFPFPKISANEDGIVIPDFVKKFIDSVADNISN
SLKFDDLSSPLCIGGRSIMVQIEMVLKGLNFLSSFVCFVSDRCIETRVKHALFTHVVQVA
WQTTMATWLYLPSNEYMYQDTAPNGENPLLSDLLKSKIQPIQSSICKFYCHILQALNLVQ
SQWYPVINAKYVFDCEVGFLESLRCTLKGLPVSSNCIAIKAELQETLNFFGDTLVNLPTQ
VIELHLQDIDFSIVDAGLLVFSLNDDNENLDFTGKIQSMQSVIYLIYRKKFLLQFNLPGI
DRVDSADFILDNREKFQSMYSNSVDSVQSQLPIIQKELKFFQAVVEQQDGLQHFAKKTTH
LVFEVEHMVDTCKKKDVPDWCLFIWILNIGEDIRMLMAEVAEIRNELLSSPNKLTSFVQL
VLKGFVRIFGVASSQFASKQRINEEIVGFEDVKDELIGKLKGGSSGLDVISIVGMAGLGK
TTLANKLYSDESVVSHFNIHAHCCVSQEYTRKDLLLAILRNITDERAKLRRETENELADR
LRKLLMFKRYLLLIDDVWETSAWDDLKLCFPEHNMGSRIILTTRHYEVASYAKHDSDPHM
LRSLNNDESWMLLNKKVFNNESFPFILRDAGQEIVRKCDGLPLSIILIAGILIRMKKEKY
CWEQVATNLGPNIQDQMEGTLDLSYQNLPPYLKPCFLYLGVFSEDEEIQVSKLTWLWIAE
GFIKPHTGKTLEEIAENYLENLVGRNLVMVGKRSFNGRIKTCRIHDLVSSDHTYLSVNRD
AGLDPTQFFPPKCNTSRRLSLHSQCDDLAKWCLCFSNLKYLQFRESRRTAFSSIDRASVI
LKRFKFLRVLDFEFTIIDSFPQELILLRYISFRTDNDTLSLPANLWNLETLIVQGTRGRI
SLPETIWKMVKLRHLQINDQALFTLQNEQEFIESPSEMDDLQSLSSAYFSCAGSADKILA
KTPNLRRLTCEVSAFDDSFTAFNNLAMLEILKISSGAALTSVDKLKLPSHLKKLTLSNFY
INLNEVTTLSTLEVLKLLGVTICSNTWKVKDEQFSKLKFLKLENLSFSEWDVSDDAFPYL
EHLVLIRCPYLEVIPSCFGYMSSLKSIEVKSCKESLADSAMVIKEMQVEVMGFSDFEVII
HKIDQQCSNTRSGITYQIEGSLSADAVGKTTKLIQSDVLVN*
>Solyc05T000749.2
MESMNISHPLDTLMYVEKQLVSRGDAHFIQILLKIEKDVEEHQSKLYHFLDTLQWVEEKW
GSFRMCSDNNHLSWIEDQWYSFDYNMEPYNILTTLQRFVQASHSFLEGFHFSKESRPPHT
PQRIEEKGLPIVSHLSKTLQQMEDECNSFFVEYLFAQELDALSVLQRIEEYWGSFRMYLE
EFRSKVSDFLEISQEGMSLLDRLRFLKRDFKFLSIIIELHIFKEEPHVSWEKVRALFHGA
TDELIQMYSTEVSPWSQQFYDYFCHLQYELQQTKLEIIKANFPFPKISANEDGIVIPDFV
KKFIDSVADNISNSLKFDDLSSPLCIGGRSIMVQIEMVLKGLNFLSSFVCFVSDRCIETR
VKHALFTHVVQVAWQTTMATWLYLPSNEYMYQDTAPNGENPLLSDLLKSKIQPIQSSICK
FYCHILQALNLVQSQWYPVINAKYVFDCEVGFLESLRCTLKGLPVSSNCIAIKAELQETL
NFFGDTLVNLPTQVIELHLQDIDFSIVDAGLLVFSLNDDNENLDFTGKIQSMQSVIYLIY
RKKFLLQFNLPGIDRVDSADFILDNREKFQSMYSNSVDSVQSQLPIIQKELKFFQAVVEQ
QDGLQHFAKKTTHLVFEVEHMVDTCKKKDVPDWCLFIWILNIGEDIRMLMAEVAEIRNEL
LSSPNKLTSFVQLVLKGFVRIFGVASSQFASKQRINEEIVGFEDVKDELIGKLKGGSSGL
DVISIVGMAGLGKTTLANKLYSDESVVSHFNIHAHCCVSQEYTRKDLLLAILRNITDERA
KLRRETENELADRLRKLLMFKRYLLLIDDVWETSAWDDLKLCFPEHNMGSRIILTTRHYE
VASYAKHDSDPHMLRSLNNDESWMLLNKKVFNNESFPFILRDAGQEIVRKCDGLPLSIIL
IAGILIRMKKEKYCWEQVATNLGPNIQDQMEGTLDLSYQNLPPYLKPCFLYLGVFSEDEE
IQVSKLTWLWIAEGFIKPHTGKTLEEIAENYLENLVGRNLVMVGKRSFNGRIKTCRIHDL
VHEFCRKKAKLENIIQRINGDAGLDPTQFFPPKCNTSRRLSLHSQCDDLAKWCLCFSNLK
YLQFRESRRTAFSSIDRASVILKRFKFLRVLDFEFTIIDSFPQELILLRYISFRTDNDTL
SLPANLWNLETLIVQGTRGRISLPETIWKMVKLRHLQINDQALFTLQNEQEFIESPSEMD
DLQSLSSAYFSCAGSADKILAKTPNLRRLTCEVSAFDDSFTAFNNLAMLEILKISSGAAL
TSVDKLKLPSHLKKLTLSNFYINLNEVTTLSTLEVLKLLGVTICSNTWKVKDEQFSKLKF
LKLENLSFSEWDVSDDAFPYLEHLVLIRCPYLEVIPSCFGYMSSLKSIEVKSCKESLADS
AMVIKEMQVEVMGFSDFEVIIHKIDQQCSNTRSGITYQIEGSLSADAVGKTTKLIQSDVL
VN*
>Solyc05T000750.1
MSLNISHPLKTLKYVEKQLVSRGDAHFIQILLKFKKEFSSPCSTVLVEEHQSHLYHFLDT
LQWVEEKWGSFRMFSDNIHLLETLNQIEDQWYSSDYDMFSEESDDILTTLQRFAQASNSF
NMFLEGFHFFKESLPLDTLQWIEEKDLLFPANCLPIVSHLCETLQRMEDECNSFYTFLVE
YLFSEELDTLSVLLRIEEDWGSFRMYLEEFRSKVSDFVETSQECREGCDSFIILLETYLL
SSEDYLLLMQDEWSSFDFFSEEHMSLFDRLRLLKRDSNFLSIIIELHIFKDQPDVSWGKV
RALFHGAADELIKMYSTEVSPWNHQFYDYICHLQYEFQQTKLEIMRANFPFPKISCQLLA
NEDGIVIPGSVMKFIDIVADSLSNLLKFDNPSSLLCIGGRCMVQIEMVLKGLDFLSSFVC
FVSDRCIETRVQHALFTHVVQVAWQTTMATWLYLPSNEYMYQDTAPNGENPLLSDLLQRK
IQLIQPSICKFYIHILQALNLVESQWNPVINVKYVFDCEVGFLESLRRTLKGLPVSSNCI
AIKAELQETLNFFGDTLVNLPTQVIELHLQDIDFSIVDAGLLVCSLNDDNENLDFTGKIQ
SMQSVIYLIARKKFLLQFNLPGIDRVDSANFVLDNREKFLSMYSNSVDSVQSQLPKIQKE
LQFFQAVVQQQDGLQHFATKTSHLVYEVEHMVDTCKKKDVPDWCLFIWILNIGEDIRMLM
AEVAEIAEIPNELLSSPNKLTSFVQLVLKGFVRIFGVASSQLASKQRINEEIVGFEDVKD
ELIGKLKGGPSGLDVISIVGMAGLGKTTLANKLYSDESVVSYFDIHAHCCVSQQYTRKDL
LLAILHDIITDERAKLGRETENELADKLRKLLMRKRYLLLIDDVWETSAWDDLKLCFPED
NNGSRIILTTRHYEVASHAKHDSDPHKLRSLNNDESWMLLNKKVFNNESCPLIPRDIGQE
IVRKCGGLPLSIILVAGILTRMKKDKHCWEQVATNLGPNIQDQMEGTLDLSYQHLPPYLK
PCFLYLGLFPEDREIQVSKLTWLWIAEGFIKPHAGKTLEEIAENHLENLVGRNLVMVKKR
SFDGRIKACRIHDLVHEFCRKKAKLENIIQRINGDAGSDPTQFFPPKCNTSRRLSLHSQC
DDIAKWCLCFSNLKSFQFRESRRTAFSLIDHASVILKRFKFLRVLDFEFTVIDSFPQELS
LLRYVTFRTDNDTLSLPANLWNLETLIVQGTRGRISLPETIGKMIKLRHLQINDQAFFSM
QNEQEFLVSPSKMEDLQTLSSVYFSCAGSADKILAKTPNLQRLTCEVSAFDDSFTAFNNL
AMLEILKISSGAALTSVDKLKLPSHLKKLTLSNFYINLNEVTTLSTLEVLKLLGVTICSN
TWKVKDEQFSKLKFLKLENLSFSEWDVSDDAFPYLEHLVLIRCPYLEVIPSCFGYMSSLK
SIEVKSCKESLADSAMVIKEMQVEDMGFSDFEVIIHRTDQQCSNTRSGITYQPLREMQYI
DEVSRNERVFPHSLELQHLGICCGLGDRLAPPVGLVPGIDAALPVPNLVSRC*
>Solyc05T000781.1
MGKPKVHSLHEVFPENTISTQLGALFQQAHDGFSEICTHTDQHYPIIMTKALKIFTLNNI
AARLEAASKPIISGRKMISEVLKMLKPEKIAERIEASKSSSQITTMEMVRFVDFLLDYVK
DPTLVKLRYLRAFFILSASRCIEHESMHYFFIHVENVAYTALKLRFKWIDKYIDMISYEL
HSLRSSLSPNLTQNLLTALKSSKSETTLNSECMLDFVNVLLEDLKVHLHCCQIWGLKEEL
LNSVHFLRCIEHGGTQLRIFSSLQSLIEDLVFEAALVINAYDEDLLFVLKPKLNHVNLVI
KMIQLRNSEATFLLRADSLKLIDYALEELIVVTNFLMDSLDQCKQQPKITDLLTLIQSVT
NEACSAVKNLLCYPRGEDFVREMNRSHFLLLLKFNFIKAAIRQMCSTICASSTEIHLLNF
LPINFEVIGSYLNSSEKSSSGYRNMNLVMMDFHQYIIDNLLLKHETDLSFTVADDVKKFY
DGLLLLLTHLVDTLSQCSEFGTTAIEAKSANSNKSNLILQFLTVAFKLIGCERSLMDLQK
HKATLKAHILDLIKMTANKIAQIIKRRSTEEIGLLLSEIESVKVEIRKVCFQFLDASPYN
MTDGEDLIRFLSKHQDWLLNFDAFSIPFLKKQIPEIKGKLFYLGSFIADIVQHRDMHQEL
KDLVKRVQDIKFVCLFPIRDSAPSWCYRLYLSDVKQLLKFVETEVEMICLKVPDFSSHSF
PKINELGFLDCFLGKLDEMLSSKLESVIDLKCQIEPLKEGLLCLRTLTDHFPEIYDEHDE
VYSLITRVTAMAYKAEYVMDSCLTYSYPLWYKVCWISEAVENIKLVNEVVRETCERKKVD
VAVLKIRKTSIHLVPSLSSNTPGSDEEMESFQEAMDQMKMQLLGGSRQLDVVSLVGMPGI
GKTTLAEKIYNDPVITFHFDVRAQCRTTQVYSWRDLLLAILNGVLEPNDRNEKEDGELAD
ELRRFLLTKRFLILIDDVWDDKVWDNIHMCFKDARNGSRIILTTRLSSVANYAKCESEPH
HLRLFRDDESWTLLQQELFQGKSCPPEIVDVGFRIAKICGGLPLFIVLVAGVLREKKIIK
AELWKEIEESLCLLNIDSLEESMSIIGFSYRNLPQQLKPCFLYFGGLLKGKDIHVSKLTR
LFSGEDSFPEMCMDYRLFVHSSEDQIDLWQPSRSNVRSLLFNVIDSDNLLWPHDVSFIFN
SFKLVKVLDLESVNIGGTFPSEIQFLIHLKYFAAKTGGNSIPSCIANLWNLETFVIRGLG
GEVILPSSLLKMVKMRNIHVTHRASFSLHENMGESLADSQLDNLETFSTPHLVYGEDTEM
LLRKMPKLRKLSCIFSGTFGYSEKVKGKCVPFPRLDILSHLESLKIVSNSYPAKLPHVFS
FPSRLRELTLSKFRLPWSQILSIGELPNLKILKLLLRAFEGDEWEVNDSEFRELKYLELG
DLNITRWSVSEDAFPLLERLVLTKCKCLEKIPSHFDDAVSLKSIEVNWCSWDVAHSAEEI
QAIQHDEMANDAFKMFVHSGLHPFLSECSVHSGLQTKDVPFIQACISFSVNVPVHSGLQT
KDGGGPLLVEGSSAISQFIGNLSSRHVKDLFVEVKMIEDILHIASGSHS*
>Solyc05T000783.1//Solyc05T000783.2
MAKECRDAIGTINLVKGQHLDRRTTNQLEDAIKHLTHVAVFLTNLEKRHPANGISVHLRP
LFLEAHDGFSLMCSHPPRSQFTVKLDNIAEKFKSAKASRSTRQVIPELLQIIEPENIAKR
IKASKPSRSSSPITVDMVGFIESLLGSVHRALFFISAGPPVSMLDKKLRHLQVFFRLISK
RGIEHESMKDLFYHVEDVAYTAAQLCVLGSSCHMDNEFSKLLERISRPFSPGLRLVYLNA
LIGLNSSRSKTTMNAKYMLDFVSALQDDLRLRCDNRIRWLQRGLSYLCRFLRDIESYPVS
HRQLISLQLNMEDLAIGSANAIYSYDEDMDKTSEIDHELFHLQMKFNYVKVEVDLIRLQN
IQGTIIVPMKDLIDYVWEELMFFRSYFMDAFDQCKEQTRITVILNYIQSAVSQAWSVCDS
LCHDLNQNDLAREINCLHFQLLLKFKFIKVAIRQMCPSISASSTPDHPMIDLLNFLPMNF
EAIDSYSSMLKASFPSSPHRPNRDAESPNTSFLCGPNTDVYSFYSSSSRIPKMDEILKRF
HEYILVNLLRKDETNLTFTIADEVKKFYDGLLLMVTYLIEPPVPHTECRKQNDLSMRHEA
VAIEAESAVCLHYEDNMNNNRCREINQVLQFLTVTFWLIKSEGNLMDLLKHKSTLGNQVL
DLIESAHEELILLRSILMDLLRKKLYRLDDLLMHAEVTAKRLAIFSGSCYEYFMNGSSTE
KMRPLLSDFLQEIESVKVEFRNVCLQVLDISPFSLTDGEGLVNFLLKNQAKVPNDDAVSS
DGSLEDASSTEKMGLPSDFLREIESVEIKEARKLYDQVLDATHCETSKTDGKSFINIMLT
QQDKVLDYDAGSVSYLLNQISVVKDKLLHIGSLLVDIVQYRNMHIELTDLAERVQDKNYI
CFFSVKGYIPAWYYTLYLSDVKQLLKFVEAEVKIICLKVPDSSSYSFPKTNGLGYLNCFL
GKLEELLRSKLDLIIDLKHQIESVKEGLLCLRSFIDHFSESYDEHDEACGLIARVSVMAY
KAEYVIDSCLAYSHPLWYKVLWISEVLENIKLVNKVVGETCERRNTEVTVHEVAKTTTNV
APSFSAYTQRANEEMEGFQDTIDELKDKLLGGSPELDVISIVGMPGLGKTTLAKKIYNDP
EVTSRFDVHAQCVVTQLYSWRELLLTILNDVLEPSDRNEKEDGEIADELRRFLLTKRFLI
LIDDVWDYKVWDNLCMCFSDVSNRSRIILTTRLNDVAEYVKCESDPHHLRLFRDDESWTL
LQKEVFQGESCPPELEDVGFEISKSCRGLPLSVVLVAGVLKQKKKTLDSWKVVEQSLSSQ
RIGSLEESISIIGFSYKNLPHYLKPCFLYFGGFLQGKDIHVSKMTKLWVAEGFVQANNEN
GQEDTAQGFLDDLIGRNLVMAMEKRPNAKVKTCRIHDLLHKFCMEKAKQEDFLLQINSGE
GVFPERLEEYRLFVHSYQDEIDLWRPSRSNVRSLLFNAIDPDNLLWPRDISFIFESFKLV
KVLDLESFNIGGTFPTEIQYLIQMKYFAAQTDANSIPSSIAKLENLETFVVRGLGGEMIL
PCSLLKMVKLRHIHVNDRVSFGLHENMDVLTGNSQLSNLETFSTPRLFYGKDAEKILRKM
PKLRKLSCIFSGTFGYSRKLKGRCVRFPRLDFLSHLESLKLVSNSYPAKLPHKFNFPSQL
RELTLSKFRLPWTQISIIAELPNLVILKLLLRAFEGDHWEVKDSEFLELKYLKLDNLKVV
QWSISDDAFPKLEHLVLTKCKHLEKIPSRFEDAVCLNRVEVNWCNWNVANSAQDIQTMQH
EVIANDSFTVTIQPPDWSKEQPLDS*
>Solyc05T001289.1
MGKTKKHLLRGSSQQDIISIVGMPGLENTIVAEKIYNDLIVIHHFDGHSKCRVTQVYSWK
ELLLTRLNDVLDPTDALKQKIMMCGIKQHGTIYICASSMLRNYCTTWLSDIANYVKRESN
PHHLRLLRDDESCTLLQEEVFQGESCPPELVDVGYRIAKICVALPLFVVLVPGVLKEKEK
KIDLWKQVEESLGSKNIGSLEGSMSLIAFSYKNLPHHLKRCFLYFGGYLKGRDIPVSKLT
RLSKVEGFVQANKEKRTETAQDFLEDLISRNLVMVMEERANYKVKRCCIHDLLHNFCFQK
SKRKTSLTLNRYWKFLKQENFIKQTISTPIVISNVQSLQFKMIDPDNLLWPRDLSFIFDS
FKLVKVLDLESFNIGGTFPSEVQSLIHLKYFAVQTDANSIPSFIAKLWNLETFAVRIRTR
SDITFFYSKDDQIEAFTICKRSWVNQYLTLNYNSQLYYLETFSAPHLFYGEDAEMILTKM
TNLRKLSCIFSGTFSYSEKVKGRCVHFPRLEFLSHLESLKLVSNIDPAKLPQEFNFPSKL
TELTLSKTFEGNQWEFSKLKYLNLYNINISQWSISDDAFPKLERLVLTKCTQLEEIPSPF
GFFVANSALRIQTTQHEDMANNMFIVTIHPLDWTR*
>Solyc05T001889.1
MKLIKKDISHLLEKTPKNRGLVVVNSQEKRVESKSLTSHKMIVGFKEERNWIFNKLTNGP
TDLDVISITGMLGSGKTTLAYKIYNDKSVSRHFDIRAWCIVGQEYDEKKLLDKMFNQVTS
SDLKLNDNVDVVDKLRTQLYKKRYLIVLDDLWDTTTWDELTRPFPHVEKEIAQNCKGLPL
VVDLIVGVLARKKKRKDVYDHLPDQLKPCFLYLTSLQKDSAITIYELKILQLAEGLVEPT
EMKSVEEMMDFYFDTLISSYYSTCLLHDLVHDFCMIKATEEKLFELISSSHLFQICCHVK
*
>Solyc05T001934.1
MEIGKENEGEIEKLASNSLVSSAVLRKDIVDLQDFVEKLKKKEDQIVLDTDQTEKLKFLL
ACLQLFYYMSDGQNAEMSCISYEVHELVQSLFDQTGDDMMVKLTDHVIPRLLENITSSKI
AEHHHSESSATMTEDQLVELLDVLLVNLHNLPKVYAELIFPSMSQYELLQNAFGNLRDFY
ALKVNGCVEYETIEHVLPQFQLIADIVGHFCFVLLSYQLDKTDGEDDNELVVSKVNSMIV
YLLLKINPVLLVVMHICYTNLKTSKSEEVGRLIKKLLEASPDLLIEYLIHLQEHVINVIT
PSTSARNIHVMIEFLFIILYDVSKDIIHHDKLFLLLEVVEALIEEVSSLVHNLVEKSTSE
DSMNATSCASLNLLENIELLKEDLTNVFLKARADSPQLCFPVSDGPIFMTFLLTNLKDLV
DSNASSVALIKEEIKQVKEDLEIIRSYFGYAEQELHRDLWTRVLDVAYETEHAINSILAR
DHGLLQLIFVLLDIVKKIKLVRKEVQEKIPKSSGIIVANAPNKSVESKSPTVGKIIVGFE
EETKWIIRKLTSGPAEIDVISIVGMPGLGKTTLAYRVYNDKSIVDHFDVCAWCTVDQECN
EKKLLQKIFNQVIGLKEKFSEDDIDEDVADKLRRKLCGQRYLIVLDDMWDTATWDELTRP
FPEFQKGSRVILTSRKKEVALHGKCYSDPLYLRLLKPKESWELLEKRVFGEEGCPDELKD
VGEKIARKCDGLPLVLDLIGGVISRKEKKEALWLEVLNNLSSFIFKDEEEVAKVIQLSYD
HLSDHVKPCLVYLASYPKDKDIMISELKDLWIAQGLVQQTEMKSAEEVVEIYVDELISSS
LVIPFFKFIFKIHDLVHDFCYIKSRKEKLFDFIGGSNTPSSSSNLMPRGITIRYDQRLFH
LDENFVLFNPDKKNHYVKHLLSLKVYNGIKDCLSHNSHLKHLRLLKSLDLNGITLTDSLL
NEIGMLVHLKYLSIQTKANALPPSFSNLCNLEILVVNNLKGSCMVLSPCFWSLAKLQNVR
MNICSFYDTYINETTVLDKDSRLENLRTLYKLYLPGLEDTEDIFQRFPNLQNLRVCIKQL
PDCSAKKICFPRFDVLNELEELHLTASWDSLSEYTHRFPLKLKILKLKGLALTSDTLSRI
ARLTNLQALCLKDTIIEEGKEWNMEDVTFQYLKSLKLVNVSFSEWQVDGEESFPMLEMLH
IRRCDTLMDIPDSFGDIASLKLINVWYNPQLKNSSFSIKEYVEEMTGEDKLVVCFNGIWS
*
>Solyc05T001947.1
MIDTRYARLDSLENIELLKKDLKHVFLKPPADSSQLYFPMSDGPLFMNLLLRNLNDLLNS
NTYSVDLIKEEIMLVKEGLEFVRSFFGIVEQEFDKDLRTRVIGLAYEAEHAINSIIVRDH
GLLHLIFLLPDTIEKIKLIKEEVPARISKSKGLTVGNTPSKPVEIKKSSTTDQIIVGFEE
ETEWIIRKLTSGPTEVDVISIVGMPGLGKTTLAYRVFNNKSVVDHFDVRAWCTVDQEHND
KKLLQKIFNQVVGLKQTLNEDDIDEDIADKLRKELFGKRYLIFLDDLWDIETWNELTRPF
PQIQRRSRIILTSRKREVALQGKHHSDPLYLRLLTPEESWDLLVKRVFGEERCPDELLVV
GEEIARKCAGLPLLLDLIGGVIARQEKKKALWLEVLNNLNSLILKDEEEVMKVIQLSYDH
LPNHLKPCLLYLASYPKDNYIKISELKHLWSSEGLVEHIEMKSVDELLEVYVDELISSSL
VVVFYGIHDRNPIFRIHDLVHDFCLIKSRNEHLFDVIKSNTPSSSSDLMPRAMTIHYDQH
LHSDENFVLFNPEKQNPYVKHLLSLKVYKAGDIESWRPNHLRHLRLLKSLEIRQILLMDP
LLNEIGMLVHLRYLNIWTKVEALPPSFSNLLNLETLMVYNSASNMVLSPSIWSLAKLRHV
HMFSFSVFESHADEQTVLEEDSKLENLRILSGLKISDSQDTGGIFKRFPNIRSLRFAIKT
SQYCPAEKICFPRLDVLSEREQVDANFHGEGWRDKYQCDLYYFPLSLKILKMTRFDLSSN
SLSEIARLPNLENLSLQEVIIEGGKEWNMEDVTFEKLKILTLYHVSFSEWQVREESFPML
EELQIEWCYELMEIPDSFWDIASLKSIKVLGQRQLKDSALKIKEYVAEMTGDDKLVSAYK
VGIRLILGSSSNN*
>Solyc05T002072.1
MERGKENEGQTEGEDNKSLVSSVVLREDIVNLIDFIERLSNGYVLTSLDIDQIEDLTLEL
TFLSAFCHLYYSFFSEGCNDEISCISNEIHDLVQSLLHRHGEDMVVNMNYHDLFENIKSY
IIYAEPSRVTTTEDRLVELLDAIFMYLQYLPKLCSEFIFTSMTQYELLQNVFGNLRDFHR
LKVNGCVEYETIEYVIPHLQLMAQRVVIPVELEVMHICCTNLKGSKSEEVGRFINQLVEA
SPDILRESLIHLQEHMVSSVTPSASTCNIHVMIEFLLIIVTDMPTDVICHDKLSVLLVRV
RELTKEVFILVRNLEENMNATSGTGLNLLENIELLKEDLKNVFLKACADSSQLRFPMSDG
PLFMTLLLTNLNDLVNSNACSVALIKEEIKQVKEDLETIRSFFGYAEQELHRDLWTRVLD
VAYEAEHVINSILARYHGLLQLIFILPDTVEKIKLVKKEVQEKIPKRSSIITANTPNKPV
ERNSLSTVGKIIVGFEEETEWIIRKLTSGPAEIDVISIVGMPGLGKTTLAYRVYNDKSIV
DHFDVCAWCTVDQEHNEKKLLQKIFNQVIGLKERFNEKDIDDEVADKLRKQLFGKRYLIV
LDDIWDTAIFDELTRPFPELQKGSRVILTSRKKEVALHGKCHSNPLYLRLLRSDESWELL
EKSVFGEERCPDELKYVGEKIAQKCDGLPLVLDLIGGVISRKEKKETLWLEVLNNLSSFI
FKDEEEVVKIIQLSYDHLSDHVKPCLVYLASYPKDEDIRISELKDLWIFQGLVQQIVMKS
AEEVVDVLISSSLVIPFDNSICKIHDLVHDFCYIKSRKEKLLHFIGGSKAPSSSSSDLMP
RGMIIRFDKYLFQFNEIFVVFDPEMKNPYVKHLLSLKVDEHCLPYNSHLKHLRLLQSLDL
HDITLTDSLLNEIGMLVHLKYLFIQTKSKALPPSFSNLCNLETLLVDNSEGSYILSPCFW
SLAKLRDVRINVCSFYDPYINEPTVLAKDSRLENLRTLHELYLHGSEDTENIFKRFPNLK
NLRVCIEQLSDCSAEKICFPRLDVLNELEELRLSSSWDTFNEYTQGFPSSLKKMRLQGLA
LTFDSMSRIARLPNLQKLSLEDAIIEEGKEWNMEDITFQNLKFLKLGRVEFSEWQVDAEK
SFPVLEKPDINSCDKLMEIPDSFGDIASLKLINVWYSPQLKESIFNIKEYVEEMTGEEER
NFPAIKPDFEFGFPVHFRHNESGGRGRRREGGRVGSKGDWVGVGRCPRATVSDEFEVCRC
AFSKLE*
>Solyc05T002142.1
MKDKQKRKITNHWYVDYKICCTNLKGSKSEEVGRFIKQLLEASPDILRESLIHVMIEFLL
IILTDGLKAIVIRHDKLFVPLARVRQLTKEVSSALLHKDIVDLKDFVERLKNEQDQVEEL
KFLLACLQLCYYISDTEMSCISYEIHVLVQSLFHQSSGDDMMVKLTDHVVPRLLEDITSS
KISDHHHSAAMNEDQLVELLDVLLVNLHNLPKVRVELISPSMTQYELLQNLFGNLRGFHA
LKVNGCVEYETIEYVLPQFQLMAEKVGHFCFVLLSSQLDKTDEEDDNEHVVSQVNSMLVD
LLLKIIPVSLDVMHLCCTNFKGSKSEEVGFFIKQLLEASPDILRESLIHLQEHMVITVVT
PSASTYNIHVMIEFLLIILTDRLKAVIHHDKLFVLLARVIQLTKEVFVFLRNLEENMNEA
CGSNLNLLENIELLKVDLKNDFLKARADSSQVPFPMSDGPLFMTLLLTNLKDLAYSNAYS
VSLIKEEIKQVKQDLEIIRSLFDYAEQELHKDLWTRVLDLAHEMQHAINSILARDHGLLQ
LIFILPDTIEKIKLVKKQVQEKISKRSGIIVANAPNKPVERHSSSIVGKIIVGFEEETEW
IIRKLTSGPDEIDVISIVGMPGLGKTTLAYRVYNDKSIVDHFNVCAWCTVDQERNEKKLL
QKIFNQVIGLKERFNEDHDIDDDVADKLRRKLFGKRYLIVLDDMWDTDILDDLMRPFPKF
HEGSRVILTSRKKEIALHGKCHSDPLYLRLLRSEESWELFNKRVFGEEGCPDELKDVGEK
IALKCGGLPLVVDLIGGVISKKEKKEALWAEVLNDLSSSIFKDEEEVVKVIQLSYEHLSH
DVKPCLLCLATYPKDEDISMSELKDLWIFQGLEMKSAEEVVDELISSSLVIPFDDSIFKI
HDLVHDFCYIKSRKEKLLHFIGGSKAPSSSDLMPRGIIVHSYKYVFSLDEYFAVFDPQQK
IPYVKHLLSLKDFDVTSICLSYRSHLKHLRLLKSLDLRGITLPDSLLNEIGMLVHLKYLK
IRMKAKALPPSFSNLCNLETLIVDNWVGSIILLSPCFWSLAKLRVVQMTWGAVFDPVITV
LDEDLRLENLTTLHNLFLLGSEDTEDIFKRFPNLKNLQVCIREQIPKKICFPRLDVLNLY
VFPLNSFPEYTHGFPLSLKKLMLKELTLTSDTLSSIARLPNLEELTLKNAIIEEGKEWNM
EDHVAFQNLKSLTLSRLIFSEWNMEDHVIFQDLKYLELEGLNFSEWKVDAEKSFPMLEKL
FIHGCYKLMEIPDSFGDIASLKFIGVQFSPQLKESLFKIKEYVEEINRDDKLDVEFYGWG
S*
>Solyc05T002516.2_(1)//Solyc05T002516.3_(1)
MDIGKENEGEIERLGSNSLVSSALLREDIVDLKDFIQGLKNEQDQVEELKFLLACLQLCY
YISDAEMSCISYEVHDLVQSLFHQSSGDDMMVKLTDHVVPCLLENITSFKISDHHHSAAM
NEDQLDELLDVLLVNLHNLPKVRAELISPSITQYELLKNVFGNLRDFHRLKVNGCVHEFE
TIEYVLPQFQLMAERVGHFCFVLLSYHIDKTDEVNSMLVHLLLKIIPVSLDAMHLCCTNL
KASKSEEVGFFIKHLLEASPDILRESLLHLQEHMVINALTPRASTCNIHVMIEFLLIILT
DGLKAVIRHDKLFVLLARVIQLTKEVFVFFRNLEENMNEASGSNLNLLENIELLKVDLKN
DFLKARADSSQLPFPMSDGPLFMTLLLTNLKDLAYSNAYSVSLIKEEIKQVKQDLEIIRS
LFAYAEQELHKDLWTRVLDVAHEAEHVFNSILARDNGLVQLFFMLPDTVEKIKLVKKEVQ
EKLPKSSSIIVANAPKNPVERNSSSTVGKIIVGYEEETEWIIRKLTSGPAELDVISIVGM
PGIGKTTLAYRLYNHKSIVDHYDVCAWCTVDQERNEKKLLQKIFNQVKGLEERSSENDID
DDVADKLRRRLCGQRYLIVLDDMWDTATLDELMRPFPEFHKGSRVILTSRKKEVALHGKC
HTDPLYLRLLRSEESWELSEKKVFGEGRCPDELEDVEKRIARKCDGLPLVVDLIGGVISR
KEKKEALWAEVLNDLSSSIFKDEEKVLKVIQLSYDHLSDHVKPCLVYLATYPKDKDIRMS
ELKDLWISQGLEMRSAEEVVDELISSSLVIPFDDSIFKIHDLVHDFCYIKSRKEKLFHFI
GSSKPPYSSSSLDLMPRGVIIRGDTDLFDFDECFAPFDPEMKNPYVKHLLSLKVDDVTLH
RKSSLKHLRLLKNLDLCGIKLPDSLLNEIGMLVHLKYLKIMMKAKVLPPSFSNLCNLETL
MVNNGDLSCMMLSPCFFSLAMLRVVQMNLDAVFDPVITVLNEDLRLENLTTLHNLYLPGS
EDMEDIFKRFPNLKNLQVCIREQIPEKIRFPRLDVLNELEQLIFSNSSRNPFAEYTHGFP
LSLKILKLQGLTVTSDTLSRLPNLEELTLEHGIIEEGKEWNMEDHVAFQNLKSLKLSCLV
DAEKSFSVLEKLFICGCDKLMEIPDSFGDIASLKFINVRYNPQLKESLFKIKEYVEEING
EDKLDRSDDIVRMERGKENEGQTKGEDNKSLVSSAVLCKDIADLQDFVERLKNEQDQVEE
LKFLLACLQLCYYISDAEMSCISYEVHDLVQSLLHQSSGDDMMVKLTDHVVPRLLEDITS
FKISDHHHSASMNEDQLDELLDVLLVNLYNLPKVRVELISPSMTQYELLQNVFGNLRDFH
ALKVNGCVEYETIEYVLPQFQLTAERVGHFCFVLLSYHLDKTDEVNSMLVHLLLKIIPVS
LDVMHICCTNLKGSNSEEVGFFIKQLLEASPDILRESLIHLQEHMLINAVTPSASTYNIH
VMIEFLLIILTDGLKAVIRHDKLFVLLAHVIQLTKEVFVFFRNLEENMNEESGSNLNLLE
NIELLKVDLKNDFLKARADLSPLPFPMSDGPLFMNLLLTDLKDLAYSNAYSVSLINEEIK
QVKQDLEIIRSLFGYAEQELIKDLWTRVLDLAHEAQHAINSILARDQGLLQLIFILPDTI
EKIKLVKREVQEKIPKSSGVIVANAPNKPVERNSSSTIGKIIVGFEEETEWIIRKLTSGS
AEIDVISIVGMPGLGKTTLAYRVYNHKSIVDHFDVCAWCTVDQEHNEKKLLQKIFNQVIG
LKERFNEDHDIDDDVADKLRKRLCGQRYLIVLDDMWDTATLDELMRPFPEFHKGSRVILT
SRKKEIALHGKCHSDPLYLRLLRSEESWELLEKRVFGEEGCPDELKDVGKKIARRCGGLP
LLVDLIGGVISRKEKKEALWAEVLNDLSSSIFKDEEEVVKNSFPEYTRGFPLSLKILKLK
GFAVTSDTLSRLPNLEELSLEDATIEEGKEWNMEDHVAFQNLKSLTLSRLIFSKWNMEDH
VIFQDLKYLELEALNFSEWKVDAEKSFPVLKKLFIDSCDKLMEIPDSFGDIASLKCINVQ
YSSQLKESMFKIKEYVEEMTGEDKLHHRHGNNIDTVTPKSAPVNAMTYPKNGTVNATVTV
LMTKSVLMK*
>Solyc05T002517.1
MGRGKENEGQTKGVSSVVLCEDIVNLLDFIERLNNGRIQTSLNTHKIENLTLELTFVSAF
CHLYYSLFLASSNDEMSCISNEIHDLVQSLFHPSGEDMLVNIMYHDVPRLLENIISYISS
HSYAEPTMTEDRLVELLDAILIYLQCLRCCSDLIFPSMTHYELLQNVFGNLRDFHRLKVN
GCFKYDTIEYVLPHLQLMALRIVNFCFTFLGDCTLHDFDKSEVTRLNSKLAANLLVDVIP
VELEVMHICFTNLKGSNSEEVVRSIKQLLEASPDILRESLIYLQEHMIINAVTPSASTCN
IHVMIEFLLIILTDELKDVIRHDKLFVLLARLRELTKELFILFRNLEENMNEASGSNLNM
LENIELLKENLKNVFLKARADSPQLRFPMSDGPLFMTLLLTNLGDLVKSNASSVSLIKEE
IKQVKEDLEIIRSLFGYVEQELHRDLWTCVLDTAYEAEHAFNSILARDHGLLQLILILPD
TIEKIKLVKKEVQEKIPKRIVANAPNKPVERNSSSTVGKIIVGFEEETEWIIRKLTSGPA
EIDVISIVGMPGIGKTTLAYRVYNHKAIVDHFDVCAWCTVDQERNEKKLLQKIFNQVIGL
KERFSEKDIDDGVADKLWKQLCGKRYLIVMDDMWDTETLDELMRPLPEFHKGSRVILTSR
KKEVALHGKCHSDPLYLRLLRSEESRELLKKRVFGEEGCPDELMDVGKRIAKKCGGLPLV
LDLIGGVLSRKEKKETLWLEVLHSLSSSIFKDEEEVVKAIQLSYYHLSDDVKPCLVCLAT
YPKDEDIRMSELEDLLIFQGLEMKSAEEVVDELISCSLVIPFDDSIIKIHDLVHDFCDIK
CRKEKLFHFIGRSKAPSSSDLMPRGIIFYYTDVYSLDEYRPVFDPEQKIPSVKHLLSLKD
FGVTSLCFSYENHLKHLRLLKSLDLGSVTLPDSLLNEIGMLVHLKYLKIEMKTNVLPPSF
SNLCNLETLVVYNDICIILSPCFWSLAKLRVVQMTWGAVFDPVITVLDEDLRLENLTTLH
NLYLLGSEDTEDIFKRFPNLKNLQVLIKKQIPEKICFPRLDVLNLSAFPQNSLPEYTHDF
PLSLKKLKLEWFTVTSDILSSIARLPNLEELTLQYTIIEEDKEWNMEDHVVFQNLKSLKL
SRLIFSKWNMDDHVIFQDLKSLELVDLSFSEWKVDAEKSFPVLEKLLICTCDKLIEIPDS
FGDIASLKFINVRLSPQLKESLFKIKEYVEEMTGEDKLHVEFNDPGP*
>Solyc05T002551.1
MERGKENEGQTKREDNKSLVSSVVLREDIVNLVDFTERLNSWRVQTSLDMDKIRMLTFVS
LFCHLYYSFFSESCNDEMCCISNEIHDFVHSLMLHPSGEDMLDRIKYHGLMKNITSYISS
HSYSEPTMTEDRLVEILDAILMFLQHLHKCSKLIFPSITTPFELLQNVFGNLRDFCRLKV
NEFLHEYKAIVYVLPLQLMVERVVNFCFTLLYSQLAIFDELDVSLVKSNLANLLVEVIPV
SLEVMHLCCTNLEGSKSEEVGHFIKQLLETSPDILRESLIHLQERMLNTLTPSASTCNIH
VMIEFLLIILTDALKDVIRHDKLLVLLARVIQLTKEVFVLFGNLEKSMNEANLNLMENIE
LLKEDLKNDFLKECADSSQLRFPMSDGPLFMTLLLTNLNDLVNSNAYPVYLIKEEIGRVK
EDLEIIRSLFGYVEQELHKDLWAHVLDVSYEAQNAFNSILARDHGLLQLIFILPDTVEKI
KLVKKEVQEKIPKSSGIIVANAPNKPVERNSSSTVGKIIVGFEEETEWIIRKLTSGSAEI
DVISIVGMPGLGKTTLAYIVYNHKSIVDHFDVCAWCTVDQEHNEKKLLQNIFNQVIGLKE
QSNEDHDIDDDVADKLRKRLCGKRYLIVLDDMWDTETLDELMRPFPEFHKGSRVILTSRK
KEVALHGKCHSDPLYLRLLRSEESWELLEKRVFGEEGCPDELKDVGKKIARKCDGLPLVV
DLISGVISRNEKKEAFWLDILNNLSSFIFKDEKEVEKVIQLSYDHLSDHVKPCLISLSTY
PKDKDIRISELKKLWISQGFVDQIEMRSAEEVVDELISSSLVIPFDNSIYKIHDLVHDFC
YIKGRKENLFHFIEGSKALSSDLMPRGIIIHSNRHVFPLDDSFVVFDREKKNPYVKHLLY
LKVYDNCLSYKSHLNHFRLLKSLDLDCRKLKYTLLNEIGMLLHLKYLSIQTEASTLPLSF
SNLCNLESLMVNNVERTCMLLSRWFWSLTKLRDVWMKCCADPFDPTALDEDSRLENLTSL
HDLYLPGSEDTEDIIFKRFPKLRNLRVYINTQIPENTCFPRLDVLNELEQLLLFVSARNP
FPEYTHGFPLSLKKLKLGGLTLTSDTLSRLPNLEKLSLEQVIIDEGKEWNMENVIFQNLK
SLKLVELSFSEWKVDAEKSFPVLEKLFIDSCDKLMEIPDSCGDIASLHLIKVLHCPQLKK
SISKIKKYVEEMTGEDKLKAYFFLWRLS*
>Solyc06T000223.1
MVENVLPLFQLMAERVGRFLWEDQTDEDSRLAQLDENDQNVKDSRLFKLAHLLLKIVPTE
LELMRIYFTNLKASTSEEDGLFIKQLLETSPDILREYLIHLQEHMITVITPSTSGARNIH
VMMEFLLIILSDMLKDFIHHDKLFDLLDRVGTLTRDKMKLIKDEVSDLHEKIPKNRGLIV
VNSLKKPVERKSLTTDKIIVGFEEETNLILRKLTNGPADLDVIWITGMPGSGKTTLAYKV
YNDKSVSSHFDLRAWCTVDQGYDEKKLLDKIFNQVSDSNSKLSENIDVADKLRKQLHGKR
YLIVLDDVWDTTTWDELTRSFPEAQKGSRIILTTREKEVALHGKLYTAPLDLRLLRSEES
WELIEKRAFGNESCPDELLDVGKEIAENCKGLPLIVDLIAGVIVGREKKKSVWLEVVNNL
LSFILKNKVEVMKVIEISFDHLPHHLKPCLLYFASRPKDKALTIYELKAVWVAGGFVEKT
EEVVKIYVDDLISSSLVICFNEIGEYPTYQLHDLVHDYLFLEPSFIMVKDFLLNEICMLR
YLRIGTQVKSLPISFSNLWNLEILWVENKESTLILLPRIWDLVKLRLLAMSNCSFFDMDA
DESILIAEDTKLQNLRHLHKLVLSYSKDTEDIFKRLLNLQVLGFDLKESWNCSTAQYWFP
KLDFLTELEDLL*
>Solyc06T000224.1
MEKRKDNEEANNSLVLFSALNKDIADVLVFLENEENQKSLDKDEVENLKLKMAFICTYVQ
LSYSNFEQFEDIMTRKRQEVENLLQPLLDDDVLTSLTSNMDDCISLYHRSYKSDATMMDE
QLDFLLLNLYHLSKHHAEKIFPEVTQYEVLQNVCGNIRDFHGLIVNGCIKHETVENVLPL
FQLMAERVGHFLWEDQIDEDSDEDDQNDRDSRLFQLLLKIVPTEMEVMHICYTNLKASTS
AEVGRFIKKLLETSPDILREYIIQLQEHMITVIHPSTSGARNIHVMMEFLLLILSDMPKD
FIHHDKLFDLLAHVGVLTREVSTLVRDLEEKLRNKEGNNQTNCATLDLLENIELLKKDLK
HVYLKAPDSSQCCFPMSDGPLFMHLLHMHLNDLLDSNAYSIALIKEQIELVKQDLEFIRS
FFVDAEQGLYKDIWARVLDVAYEAKDVIDSIIVRDNGLLHLIFSLPITIKKIKLIKEEIS
ALDENIPKDRGLIVVNSPKKPVERKSLTTDKIIVGFEEETNLILRKLTSGPADLDVISIT
GMPGSGKTTLAYKVYNDKSVSSHFDLRAWCTVDQGCDDKKLLDTIFSQVSDSDSKLSENI
DVPDKLRKQLYGKRYLIVLDDVWDTTTWDELTRPFPEAKKGSRIILTTREKEVALHGKLN
TDPLDLRLLRSDESWELLEKRAFGDESCPDELLDVGKEIAENCKGLPLVADLIAGVIAGR
EKKRSVWLEVQSSLSSFILNSEVEVMKVIELSYDHLLHHLKPCLLYFASFPKDTSLTIYE
LSIYLGAEGFVGNTEMKSMEEVVKIYMDDLISSSLVICFNEIGDALNFQIHDLVHDFCLI
KARKEKLFDRIQSSTPSDLLPRQINFVFDKSQNDQEHFGLNFDLFSSNKERHFGKHIYSL
KINEDQLDDSLFDTFHLRHLRLLRVLFLTLSFIMVNDSLLNEICMLNHLRYLRIGTQVKY
LPLSLSNLWNLEFLWLENKESTLILLPRIWDLVKLRVLSVDACSFFDMDADESILIAEDT
KLENLRMLGELFIFYSEDTEDVFTRFPNLQVLSFEIEESWDYSTEQYWFPKLDCLIELEK
LSVSFGSSNTNHSGSSVATNQPWDFHFPSNLKQLLLCDFPLTSDSLSTIARLPNLEELSL
YDVIIQGEEWNMGEEDTFENLKFLNLRLPTLSKWEVGEESFPNLEKLKLRGCGELEEIPP
SFGDIYSLKFIKIVKSPQLEDSALKIKEYAEEMRGGGELQILGQKNIPLFK*
>Solyc06T000227.1
MTCVKVLRKSRIMEKRKDNEEANNSLVLFSALSKDIADVLVFLENEENQKSLDKDEVENL
KLKMAFICTYVQLSYSDFEQFEDIMTRKRQQVENLLQSLLDDDVLTSLTSNMDDCISLYH
RSYKSDAIMMDEQLDFLLLNLYHLSKHHAEKIFPGVTQYEVLQNVCGNLRDFHGLIVNGC
IKHEMVENVLPLFQLMAERVGHFLWEDKTDEDSDEDDQNDRDSRLFQLTHLLLKIVPTEL
EVMHICYTNLKASTSAEVGRFIKKLLETSPDILREYIIQLQEHMITVIRPSTSGARNIHV
MMEFLLLILSDMPKDFIHHDKLFDLLAHVGVLTREVSTLVRDLEEKLRNKEGNNQTNCAT
LDLLENIELLKKDLKHVYLKAPDSSQCCFPMSDGPLFMHLLHMHLNDLLDSNAYSISLIK
EEIELVKQDLEFIRSFFVDAEQGLYKDIWARVLDVAYEAKDVIDSIIVRDNGLLHLIFSL
PITIKKIKLIKEEISALDESIPKDRGLIAVNSPKKPVERKSLTTNKIIVGFEEETNLILR
KLTSGPADLDVISITGMPGSGKTTLAYKVYNDKSVSSHFDLRAWCTVDQGCDEKKLLNKI
FNQVSDSDSKLSENIDVPDKLRKQLYGKRYLIVLDDVWETTTWDEVTRPFPEAKKGSRII
LTTREKEVALHGKLYTDPLDLRLLRPDESWELLEKRAFGDESCPDELLDVGKEIAENCKG
LPLVADLIAGVIAGREKKRSVWLEVQSSLSSFILNSEVEVMKVIELSYDHLPHHLKPCLL
YFASFPKDTSLTIYEFNVYLGAEGFVGKAEMNSMEEVVKIYMDDLISSSLVICFNEIGDA
LNFQIHDLVHDFCLIKARKENLFDQIRSSAPTDLLPRQITIDYDDDEEHFGLNFVIFDSN
KKRHSGKHIYSLRIFGDELDDSLFDTFHLRHLRLLRVLVLDTSFIMVNDSLLNEICMLNH
LRYLRIGTQVKYLPLSFSNLWNLELLWVENKESTLILLPRIWDLVKLRVLFADACSFFDM
DADESILIAEDTKLEKLRILGELLISYSKDTKNIFKRFPNLQMLQFELKESWDYSTEQHW
FPKLDCLTELEILNVGFKSSNTNHSGSSVKTNRPWDFHFPSNLKQLSLHDFPLTSDSLST
IARLPNLEELSLYDAIIQGEEWNMGEEDTFENLKFLNLRLATLSKWEVGEESFPNLEKLK
LQGCRKLEEIPPSFGDIYSLKVIKIVKSPQLEDSALKIKEYAEDMRGGSELQILGQKNIP
LFK*
>Solyc06T000229.1
MMDEQLDFLLLNLFHLSKHHAEKIFPEVTQYEVLQNVCGNIRDFHGLIVNGCIKHETVEN
VLPLFQLMAERVGHFLWEDQTDEDSRLSELDEDDQNDRDSRLFKLLLKIVPTELEVMHIC
YTNLKASTSAEVGRFIKKLLEPSPDILREYIIQLQEHMITDFIHHDKLFDLLAHVEVLTR
EVSTLVCDLEEKLRNKEGNNQTNCVTLDLLENIELLKKDLKHVYLKAPDSSQCCSPMSDG
PLFMHLLHMHLNDLLESNAYSISLIKEEIELVRQDLEFIRSFFVDAEQGLYKDIWARVLD
VAYEAKDVIDSIIVRDNGLLHLIFSLPITIKKIKLIKEEISALDENIPKDRGLIVVNSPK
KPVERKSLTTDKIIVGFEEETNLILRKLTSGPADLDVISITGMPGSGKTTLAYKVYSDKS
VSSHFNLRAWCTVDQGYDEKKLLNKIVNQVSDSDSKLSENIDVPDKLRKKLYGKRYLIVL
DDVWDTTTWDELTRPFLEAKKGSRIILTTREKEVPLHGKLNTDPLDLRLLRPDESWELLE
KRAFGNESCPDELLDVGKEIAKNCKGLPLVADLIAGVIAGREKKKSVWLEVQNSLSSFIL
NSEVEVMKVIELSYDHLPHHLKPCLLHFTEMKSMEEVLKICMDDLISSSLVILLNEIGDE
PSCQVHDLVHDFCLIKARKEKLFDRIRSSAPSDLLPRKITIDYDDSLFDTFHLRHLRLLR
VLDLESSLIMVNDSLLNEICMLNHLRYLRIRTQVKYLPLSFSNLWNLESLFVSNKGSTLI
LLPRILDLVKLRVLSADACSFFDMDADESILIAEDTKLENLRILRELLISYSKDTKNIFK
RFPNLKVLEFVLKESWDYSTEQYWFPKLDCLTELEILSVGFKSSNTNHIGSSVATNRPWD
FHFPSNLKELSWRDFPLTSDSLSTIARLPNLEGLSLCDAIIHGEEWNMGEEDTFENLKFL
NLRLPTLSKWEVGEESFPNLEKLKLQECGKFEEIPPSFGDIYSLKFIKIVKSPQLEDSAL
KIKEYAEEMRGGSELQILGQKNIPLFK*
>Solyc06T000259.1
MKVLRKSRIMEKRKDNEEANNSLVLFSALSKDIADVLVFLENEENQKALDKDQVEKLKLK
MAFIYTYVQLSYSDFEQFEDIMTRKRQEVENLLQPLLDDDVLTSLTSNMDDCISLYKSDA
IMMDEQLDFLLLNLYHLSKHRAKKMFPRLTQYEVLQNVCGNIRDFHGLIVNGCIKHEMVE
NVLPLFQLMAERVGHFLWEDQTDEDSDEDHQNDRDSRLFQLTHLLLKIVPTELEVMHICY
TNLKASTSAEVGRFIKKLLETSPDILREYIIQLQGHMITVIHPSTSGARNIHVMMEFLLL
ILSDMPKDFIHHDKLFDLLAHVGVLTREVSTLVRDLEEKLRNKEGNNQTNCATLDLLENI
ELLKKDLKHVYLKAPDSSQCCFPMSDGPLFMHLLHMHLNDLLDSNAYSISLIKEEIELVR
QDLEFIRSFFVDAEQGLYKDIWARVLDVAYEAKDVIDSIIVRDDGLLHLIFSLPITIKKI
KLIKEEIFALDENIPKDRGLIVVNSPKKPVERKSLTTDKIIVGFEEETNLILRKLTSGPA
DLDVISITGMPGSGKTTLAYKVYNDKSVSSHFDLRAWCTVDQGYDDKKLLDTIFSQVSDS
DSKLSENIDVADKLRKQLFGKRYFIVLDDVWDTTTWDELTRPFPEAKKGSRIILTTREKE
VALHGKLNTDPLDLRLLRPDESWELLEKRAFGNESCPDELLDVGKEIAKNCKGLPLVADL
IAGVIAGREKKRSVWLEVQSSLSSFILNSEVEVMKVIELSYDHLPHHLKPCLLYFASWPK
DTTTTIYELNIFLGAEGFVGKEEMKSMEEVVKIYMDDLISSSLVICFNEIGDSLNFQIHD
LVHDFCVIKARKENLLDQIRSSAPSDLLPRQITFDYDDDEEHFGLNFVMFDSNKKRHSGK
HLYSLKIDGDELDDSVSDTFHLRHLRLLRVLHLEPSFIMVNDSLLNEICMLNHLRYLRIG
TQVKYLPLSFSNLWNLEILSVNNKKSTLILLPRIWDLVKL*
>Solyc06T000259.2
MKVLRKSRIMEKRKDNEEANNSLVLFSALSKDIADVLVFLENEENQKALDKDQVEKLKLK
MAFIYTYVQLSYSDFEQFEDIMTRKRQEVENLLQPLLDDDVLTSLTSNMDDCISLYKSDA
IMMDEQLDFLLLNLYHLSKHRAKKMFPRLTQYEVLQNVCGNIRDFHGLIVNGCIKHEMVE
NVLPLFQLMAERVGHFLWEDQTDEDSDEDHQNDRDSRLFQLTHLLLKIVPTELEVMHICY
TNLKASTSAEVGRFIKKLLETSPDILREYIIQLQGHMITVIHPSTSGARNIHVMMEFLLL
ILSDMPKDFIHHDKLFDLLAHVGVLTREVSTLVRDLEEKLRNKEGNNQTNCATLDLLENI
ELLKKDLKHVYLKAPDSSQCCFPMSDGPLFMHLLHMHLNDLLDSNAYSISLIKEEIELVR
QDLEFIRSFFVDAEQGLYKDIWARVLDVAYEAKDVIDSIIVRDDGLLHLIFSLPITIKKI
KLIKEEIFALDENIPKDRGLIVVNSPKKPVERKSLTTDKIIGEEWNMGEEDTFENLKFLN
LRLPTLSNWEVGEESFPNLEKLKLRGCGELEEIPPSFGDIYSLKIIKIVLRKSRIMEKRK
DNEETNNSLVLFSALSKDIADVLVYLENEENQKALDKDQVEKLKLKMAFICTYVQLSYSD
FEQFEDIMTRKRQEVEKLLQPLLDDDTDEDSRLSELDADEPNDRVSRLFKLAHLLLKIVP
VELEVMHICYTNLKASTSAEVGLFIKQLLETSPDILREYLIHLQEHMGEEWNMGEEDTFM
NLKFLNLCLPTLSKWEVGEESFPNLEKLKLQGCGKLEEIPPSFGDIYSLKFIKIVKSPQL
EYSALKIKEYAEEMRGGSELQILGQKNIPLFKQETLIKKRLMGLYFNISLLKDLYCIFQP
LHLFFSPIASALFLKQRVLRKSRIMEKRKDNEETNNSLVLFSALSKDIADVLVYLENEEN
QKALDKDQVEKLKLKMAFICTYVQLSYSDFEQFEDIMTRKRQEVENLLQPLFDDDVLTSL
TSNMDDCISLYHRSNKSDATMMDEQLDFLLLNLYHLSKHHAEKIFPGVTQYEFLQNVCGN
IRDFHGLIVNGCIKHEMVENVLPLFQLMAERVGHFLWEDQTDEDSNGDDQNDRDARLFQL
THLLLKIVPTELEVMHICYTNLKASTSAEVGRFNKKLLETSPDILRESIIQLQEHMIAVI
PPSTSGARNIHVMMEFLLLILSDMPKDFIHHDKLFDLLAHVGVLTREVSTLVRDLEEKLR
NKEGNNQTNCATLDLLENIELLKKDLKHVYLKSPDSSRCCFPMSDGPLFMHLLHMHLNDL
LDSNDYSIALIKEEIKLVKQDLEFIRSFFVDAAEQGLYKDIWARVLDVAYEAKDVIDSII
VRDNGLLHLIFSLPITIKKIKLIKEEISALDENIPKDRGLIVVNSPKKPVERKSLTTDKI
IVGFEEETNLILRKLTSGPADLDVISITGMPGSGKTTLAYKVYNDKSVSSHFDLRAWCTV
DQGYDDKKLLDTIFSQVSDSDSKLSENIDVADKLRKQLFGKRYFIVLDDVWDTTTWDELT
RPFPEAKKGSRIILTTREKEVALHGKLNTDPLDLRLLRPDESWELLEKRAFGNESCPDEL
LDVGKEIAKNCKGLPLVADLIAGVIAGREKKRSVWLEVQSSLSSFILNSEVEVMKVIELS
YDHLPHHLKPCLLYFASWPKDTTTTIYELNIFLGAEGFVGKEEMKSMEEVVKIYMDDLIS
SSLVICFNEIGDSLNFQIHDLVHDFCVIKARKENLLDQIRSSAPSDLLPRQITFDYDDDE
EHFGLNFVMFDSNKKRHSGKHLYSLKIDGDELDDSVSDTFHLRHLRLLRVLHLEPSFIMV
NDSLLNEICMLNHLRYLRIGTQVKYLPLSFSNLWNLEILSVNNKKSTLILLPRIWDLVKL
*
>Solyc06T001511.1_(1)
MDVVETCGKGTLSSGEPSNKPSTASIYDDDEVVGFEKDAEIIMKKLIRGTKERDLISIYG
MPGLGKTTLARKVYNNPSIVNYFEVKAWCAVSQAYNRSTLLVEIFKQATNDKIKIKEDDD
VADMLRKVLIGKRYLIVLDDIWEVEAWEDLGICFPQGECGSRVMVTTRIEQVAKHLQHHS
HPYSLSFLSSKKSWELLEKKVFRGESCPPDLLEAGLQVALHCKGLPLVVVLIAGMIAKMD
REASLWLEVANDLSSLALGEQSMKVIQSSYDHLENHLKPCLLYMALFPEDHKITVDDLLK
LWMAEEFVLNVETENMEEASRVCLSDLLNRSLIIMVSGMRFYDNVQYCSLHDVVREFCLR
KLTEDKYMQLTVPYNPYQHLHSTESRLCIFIHDDFVKQLDHPDYQLDKIPRLDFKETNSL
EFIAHPKLNVWNNQYSNPLDLVLKLRFVRVLDLMDVELPDSWATAIQSLTELRYLALCVK
QFELKWISHLHNLQTLRLKSSEKLRLRAATLWEMTKLRHVNIDCFSVAWEDNEQESSSTS
LLENMKSFGTCNIRFDNMNARFWWRFPNLEELCLSVEDVPEFPYFPIVEVHSHLHFLSLE
FPLIELFNSFGWERFCVFPSNLRHLDLDKCFLTEEMVLNIARLKKLESLKLFLGFPSMRS
YCWDVTNVEFPSLKYLGLFFMKIEEWKASEESFPVLEKLVISAWPGFRGIKEIPPSFADI
LTLRRIELFDCTDSLGVSAMNMKREIEENTGCDSLQVVIQKSSIKEIPPSFADIPTLKLI
ALIGCKESVGVSAMNIKREIEENTGCDSLHVVVYHSSFFNISPLIYDDDEVVRFEKDEEI
IMMKLTRGTKKRDVISIYGMPGLGKTTLTRKVYNNPYIVNYFDVKTWCAVSQAYNRKKLL
AEIFNQTTRREMDEDDDIADLLRKNDIWDVEAWEDLGTCFPQVTTQIEHVAKHLQHHGDP
YSLIFLTSTQSWKLLENKLSRRERCPLDLLEAGLRVAQHCKGLPLMVVLVAGFIAKMERE
LEVANDLSSLVLGEQSMKTFHTHRISVDDLNPRFWWRFANLEELSLRVEALPSCPLFPSA
EVHTHTHLQSLNLIISP*
>Solyc06T001511.1_(2)
MDVVETCGKGTLSSGEPSNKPSTASIYDDDEVVGFEKDAEIIMKKLIRGTKERDLISIYG
MPGLGKTTLARKVYNNPSIVNYFEVKAWCAVSQAYNRSTLLVEIFKQATNDKIKIKEDDD
VADMLRKVLIGKRYLIVLDDIWEVEAWEDLGICFPQGECGSRVMVTTRIEQVAKHLQHHS
HPYSLSFLSSKKSWELLEKKVFRGESCPPDLLEAGLQVALHCKGLPLVVVLIAGMIAKMD
REASLWLEVANDLSSLALGEQSMKVIQSSYDHLENHLKPCLLYMALFPEDHKITVDDLLK
LWMAEEFVLNVETENMEEASRVCLSDLLNRSLIIMVSGMRFYDNVQYCSLHDVVREFCLR
KLTEDKYMQLTVPYNPYQHLHSTESRLCIFIHDDFVKQLDHPDYQLDKIPRLDFKETNSL
EFIAHPKLNVWNNQYSNPLDLVLKLRFVRVLDLMDVELPDSWATAIQSLTELRYLALCVK
QFELKWISHLHNLQTLRLKSSEKLRLRAATLWEMTKLRHVNIDCFSVAWEDNEQESSSTS
LLENMKSFGTCNIRFDNMNARFWWRFPNLEELCLSVEDVPEFPYFPIVEVHSHLHFLSLE
FPLIELFNSFGWERFCVFPSNLRHLDLDKCFLTEEMVLNIARLKKLESLKLFLGFPSMRS
YCWDVTNVEFPSLKYLGLFFMKIEEWKASEESFPVLEKLVISAWPGFRGIKEIPPSFADI
LTLRRIELFDCTDSLGVSAMNMKREIEENTGCDSLQVVIQKSSIKEIPPSFADIPTLKLI
ALIGCKESVGVSAMNIKREIEENTGCDSLHVVVYHSSFFNISPLIYDDDEVVRFEKDEEI
IMMKLTRGTKKRDVISIYGMPGLGKTTLTRKVYNNPYIVNYFDVKTWCAVSQAYNRKKLL
AEIFNQTTRREMDEDDDIADLLRKNDIWDVEAWEDLGTCFPQVTTQIEHVAKHLQHHGDP
YSLIFLTSTQSWKLLENKLSRRERCPLDLLEAGLRVAQHCKGLPLMVVLVAGFIAKMERE
LEVANDLSSLVLGEQSMKTFHTHRISVDDLNPRFWWRFANLEELSLRVEALPSCPLFPSA
EVHTHTHLQSLNLIISP*
>Solyc06T001516.1_(1)
PPSLFFLSFFHFSQHKSIKLSYLLNNPSKVTKPMEVVGTCGKRTSSSGHTSNKPSNITSI
YDDDDDVVGFEIHAQIIVNKLIRGTKERNVISIYGMPGLGKTTLARKVYNNPSILNYFDV
KAWCAVSQAYNRRTLLVEIFKQATSNKIKIKEDDDVADMLRKVLIGKRYLIVLDDIWDVE
AWEDLGICFPQGECGSRVMVTTRIEQIAKHLQHHSDPPYSLSFLTSEESWGLLEKKIFRG
ESCPPDLVEAGLQVALHCKGLPLTVVLIAGILGKTEREASLWLEVAADLSSLALGQQSMK
VIQSSYDHLEDHLKPCLLYMALFPEDHKIPVDHLLKLWIAEEFVLNAGTENMEEACRVCL
SDLLNRSLIMVSGMRFYCDVQYYSLHDVVREFCLRKLTEDKYMQLAVPFNPYQHLHSTIS
RLYIYIHDDLVKQLDHSNYQLDKIPMLDFKETNSLEFIAHPKLNVWNNQYSNPLDLVVKL
RFVRALDLMDVELPDSWATAIQSLTELRYLALCVKQFELKWISHLHHLQTLWLKSSEKLR
LRAATLWEMMKLRHVNIDCFSVAWEDNEQESSPTTLLENMKSFGTCNIHFDNMNARFWWR
FPNLEELCLSVKDVPEFPYFPIAEVHSHLHFLSLEFPLMELFDSFGWERFCVFPSNLRHL
DLAKCLLTEEMVLNIARLKKLESLKLQMGFPSMRSYCWDVTNVEFPALKYLGLFFMQIEE
WKASEESFPVLEKLVISAWPGFREIKEIPPSFADILTLRRIELFDCTDSLGVSAMNMKRE
IEENTGCDSLQVVIQKLEKLESLKLALGIPSRRSQSYCWDVRNVEFPALKYLTLLSVLVD
EWKASEESFPVLGVLEIPPSFADVPTLRLIELFDCTDSLNISAMNIKKRNRRKHRMVTKQ
LIEGMEVVETCGKGTLSAGEPSTKRTITSIYDDDEVVGFENDAEVIMMKLIRGTKERDVI
SIYGMPGLGKTTLARKVYNNPSIANYFDVKAWCAVSQAYNRRTLLVEIFKQATDDEIKIK
EDDDVADMLRRVLIGKRYLIVLDDIWDVEAWEDLGICFPLGEYESRVMVTTRIEQVTKHL
QHHSHPYSLKFLTSQESWELLEKKVFRGESCPPDLVEAGLQVALHCKGLPLAVVLIAGII
AKMKREASLWVEVANDLSSFALGEQSMKVIQSSYHHLDDHLKPCLLYMALFPEDHKIPVD
DLLKLWMAEEFVLNSETENMEEASRNCLCGLLNKSLVMMYGRNDNRDVRYCSLHDVVREF
CLRKLTEDKYMQLIVPYNPYQHLHSTESRLCIYIHDDFFKQSDHPDYQLDKIPMLNFKET
NSLEFIAHPKLNTWNNQYWNPLDLIVKLRFVRALHLMDVALPDSWATAIQSLSELRYLAI
CVRQFELEWISHLHNLQTLQVKSSNKGIRLRAATLWEMKKLRHVNIYSFQVVWEDINDEG
GFKTSMLENMKTFRTSNVRLDNMNARLWWRFPNLEELGLKVEDEPKFPLFPVPEVHTRIH
SLSLSLPSMKFLDSVGWERYFEFPSNIRHLDLGGCLLTEEMALNIARLKKLESLKLFYGL
TLGRSMSLCWDVTNVEFPALKYLTLCRVKMKEWEASEESFPVLEKLVIIGGFITEMPPSF
ADIPTLQLIQLIDCKDSLVLLKAKCYSPTIH*
>Solyc06T001516.1_(2)
PPSLFFLSFFHFSQHKSIKLSYLLNNPSKVTKPMEVVGTCGKRTSSSGHTSNKPSNITSI
YDDDDDVVGFEIHAQIIVNKLIRGTKERNVISIYGMPGLGKTTLARKVYNNPSILNYFDV
KAWCAVSQAYNRRTLLVEIFKQATSNKIKIKEDDDVADMLRKVLIGKRYLIVLDDIWDVE
AWEDLGICFPQGECGSRVMVTTRIEQIAKHLQHHSDPPYSLSFLTSEESWGLLEKKIFRG
ESCPPDLVEAGLQVALHCKGLPLTVVLIAGILGKTEREASLWLEVAADLSSLALGQQSMK
VIQSSYDHLEDHLKPCLLYMALFPEDHKIPVDHLLKLWIAEEFVLNAGTENMEEACRVCL
SDLLNRSLIMVSGMRFYCDVQYYSLHDVVREFCLRKLTEDKYMQLAVPFNPYQHLHSTIS
RLYIYIHDDLVKQLDHSNYQLDKIPMLDFKETNSLEFIAHPKLNVWNNQYSNPLDLVVKL
RFVRALDLMDVELPDSWATAIQSLTELRYLALCVKQFELKWISHLHHLQTLWLKSSEKLR
LRAATLWEMMKLRHVNIDCFSVAWEDNEQESSPTTLLENMKSFGTCNIHFDNMNARFWWR
FPNLEELCLSVKDVPEFPYFPIAEVHSHLHFLSLEFPLMELFDSFGWERFCVFPSNLRHL
DLAKCLLTEEMVLNIARLKKLESLKLQMGFPSMRSYCWDVTNVEFPALKYLGLFFMQIEE
WKASEESFPVLEKLVISAWPGFREIKEIPPSFADILTLRRIELFDCTDSLGVSAMNMKRE
IEENTGCDSLQVVIQKLEKLESLKLALGIPSRRSQSYCWDVRNVEFPALKYLTLLSVLVD
EWKASEESFPVLGVLEIPPSFADVPTLRLIELFDCTDSLNISAMNIKKRNRRKHRMVTKQ
LIEGMEVVETCGKGTLSAGEPSTKRTITSIYDDDEVVGFENDAEVIMMKLIRGTKERDVI
SIYGMPGLGKTTLARKVYNNPSIANYFDVKAWCAVSQAYNRRTLLVEIFKQATDDEIKIK
EDDDVADMLRRVLIGKRYLIVLDDIWDVEAWEDLGICFPLGEYESRVMVTTRIEQVTKHL
QHHSHPYSLKFLTSQESWELLEKKVFRGESCPPDLVEAGLQVALHCKGLPLAVVLIAGII
AKMKREASLWVEVANDLSSFALGEQSMKVIQSSYHHLDDHLKPCLLYMALFPEDHKIPVD
DLLKLWMAEEFVLNSETENMEEASRNCLCGLLNKSLVMMYGRNDNRDVRYCSLHDVVREF
CLRKLTEDKYMQLIVPYNPYQHLHSTESRLCIYIHDDFFKQSDHPDYQLDKIPMLNFKET
NSLEFIAHPKLNTWNNQYWNPLDLIVKLRFVRALHLMDVALPDSWATAIQSLSELRYLAI
CVRQFELEWISHLHNLQTLQVKSSNKGIRLRAATLWEMKKLRHVNIYSFQVVWEDINDEG
GFKTSMLENMKTFRTSNVRLDNMNARLWWRFPNLEELGLKVEDEPKFPLFPVPEVHTRIH
SLSLSLPSMKFLDSVGWERYFEFPSNIRHLDLGGCLLTEEMALNIARLKKLESLKLFYGL
TLGRSMSLCWDVTNVEFPALKYLTLCRVKMKEWEASEESFPVLEKLVIIGGFITEMPPSF
ADIPTLQLIQLIDCKDSLVLLKAKCYSPTIH*
>Solyc07T000080.1
MAFAAVTVCLETLDQIFSPNPYLNDLDKDENCKFLSEKLSVFQRFLVDSSNKCNDVEMVE
DLERQIRNVSYRAQDYVEEMVFFSWKSLDLVECYDRVYSTKECLSQIVDEIELIELEVMK
MYEQMSCYKKPNESECYLLDSSVEKSPVVQDIVVGLDDDVLEIKTRLCSFSSKLEVVTLV
GMGGIGKSTLARMVYDDPLIKYHFSICAWVTVKDRQMKGLLIGLLDDIVEFTDEIHEKHS
EQLEEMLYRRLKLNRYLIVLDVDYRELGSYKKESWELLCHKVFGSKHDHLELEDIGKKIA
EQCQGLPLTILVIAGQLSKIERTRICWKSFAKTVGSIVTDEHEKCLDIRALSYRNLKVKN
LEKYAEECLEDLVNRNLVIVKERKSNGRIKSCAVHDLLQDLGLREAQKENFCCFPASDDT
LHCGRRLNYLDAASIEVPWKPLLPLSRTLLLSYHSRALKGFSPQMYGPLLYKLLRVLHIL
NITFDCFPPQVLQLVHLRYLALAVYEPDCPELISRLWNLQTFILNTSHTVNLPETVWEME
SLRHVYLGKGCFLPNPASGFNGISKVLTNLQTITYMDIASCTREVVVNVPNLKKLSIHGR
GECSSSEPSSSYYLSNLRYLKQLEKLKLCYHKLSSMDFFPSSLKKLVLQRCSSLPRGFTN
TLSSLPNLEILKLMCVEFEQHTWNLTEEVFSNLKYLKLDSLELVVWDASSVNFPNLEHLV
LEHCYSIENMPHEIENIYTLQCIEVRSCCVIVEMFVQRIQEEVKNMGNDSLNVSIQEMGN
INLSVEQCVFEWNRVQRTKKHARRKRYFVSQNAGSIPGFGSWT*
>Solyc07T000429.1_(2)
MSRTFPDDNNGSRIILTSRLKGVATHAAPDTPPHEMTVGSYFMKLCYGVIQVCPPELEDI
GKQVAQKCQGLPLALLVVAGHLSKIERTQESWKDVDKSVSKVVANESDKCLGVLAMSYNY
LPNHLKPCFLYTGIFPEDSDVNIERLINLWVSEGFLWEELVGRDYLEDLVSRNLIMVRNR
RSNGEWKTCGVHNLVRDLILREAEQKKFLQVTKDLSAKMHHVRRYSFHSNIHQNDLLESS
SIDVTRTMHFFRGLGSKQVPLLACFKLLGVLSVVPYGFEDFPLVITKLVHLTYLQLRSCD
DPHGLHCWKLGYNSPTIHETVWQMKHSRHLKLRQSISLPKNPSNKLQNLEGLSCLRLSSC
TFELFSAIPNLKTLILRGSQKECQGDQKMFKHLNSLACLKRLEQLKIRCKDLYLFPIPCK
YTLPTSLRSLTLSYTYLPWEDMANIVKLPKLEVLKIKNYGFYGDVWRLNDGEIFNQLKFL
LIRTNDLKQWKAGSVNFPMLQRSCIIAEELQQIPCMKFKKSRRAWGMIALVSSSMIVDVV
SLIQTLKQLMQQKPSWIIGDTRKMIESLLNSAEYFQNFLEKTYMRRQVFGNFEELERVIR
IAVNDVENVIELTMHEYNLLEHCSRLGLPRQPLCDDLPPLVEKIDFVKRRMMRFVTNDQD
LSSGVYLLGHSSSRRVASLNLENVVVGLEDDLMKVMRRVTGPPSSREIVSIVGMGGIGKT
TLAKKVYHHPEVRNRFDVHIWVTISQEYQTRDLLLCILSCIFQLKNEIQNETYRLVVGDE
INGSSDDQLMDMIYKKLKYRRYLVIVDDIWSIGIWDLMTRFFPDDNNGSRIILTSRHKEV
AEHADPDSNPHEMSLLNSDNSWKLLHDKVFGSQHDVCPRELEKIGKQVAQKCQGLPLALL
VVAGHLSKMPRTRECWDDVAKTISKIVASEPDKCIGVLAMSYSYLPHHLKACFLSIGVFP
EDFVIATERLIQLWVAEGFLRQERLKSMEQVGKECLEDLISRNLILVRKRRFSGELITCG
VHDLVRDLILRQGEKEKFLKVTRTHDVITRFIDTTSKPHVHRYSSHSRISQGDCWNSTSS
LIRTLYLFNGLKHAPRPSKQIPFLARFKLLRVLAILHYTFQDFPLEITKLVHLRYLEFNC
RDDLHCSVSELYNLQNLIFGRYSDLPVEIWKMKLLRHLEVKKISSFPVPSSMYTTGSSSK
LQNLEVLSDLSISCCSNEMFTRTPNLKRLKLHGAWEECRRDTISQMLNSLYCLPQLEILK
IICSRKLYPHPLPSTYVLPTSLVRLTLRCTYLPWEDMANIVMLPNLQVLKIKDNGFDGDA
WRLSDEQIFNQLKYLLIDRTNVKSWKAGSVNFPKLQRLVLKRCIYLEEIPKDIGEVYTLE
SIELLNCRTSAAKSVKEIQEEQESMGNDCLSVRIHDKPCKIHTISNDCLLISLTV*
>Solyc07T001883.1
MAYAALSSLMHTLQQLLQSKSPLICTGNTSIQHVESLYQDLCDLQVFLENTTIEVKDIED
VKALEEKIKDVVYKAEDRIDSSLRSIILLDNGDDDREMACNVFNEELQQVEKEVCFLKQE
VMVIKFDKHIGFSKLPESTTFPSSRKSTIEEKTVVGMKDDLNSILNCINAHTKELIVISV
VGMGGIGKTTLASKVFDDSMIRSQFDKHAWVTISQDYNKRQMLLEIVSSITGIYQENMSN
DKLLDTVYKGLKGRRFLIVIDDLWSTEALDLMRRIFPNDHNKSRIILTTRLKTVADYASS
PDFPPHDMSFLSLDDSWNLFTERLFKKDPCPPQLEVIGKHIIQQCQGLPLSIVVIAGLLG
NIGRTPDNWKKIEENLNSFFGKASEKCQAILSLSYNCLPQYLKACFLYIGSFPEDMEIHV
SKLISSWIAEHFIKARSNTRLEVVAEEYLQELTDRSLILVRGRRANGRIKICKIHDLLRQ
MCIREAQIENVVHFTNNDISDGINDHRRVIIPYLIQDYFRDHPNHRNGKITTRSLIFLGR
QSYEVTGIYYWPYSISDFKLLKVLDAHEIGFDFSRIIPQLVHLRYVDARVNDPSSLAKLF
NLQSIIIYSQKKNVQLPTEIWTMSEIERVDITAVDMPNPPIGEQPLFMNNLHTLAVKSSA
VVLKILRRIPNLNKLKINDVRRTEWYAFLDCLIVLQGLVTLNIQAAASLNSPFFLSRDIF
LPNLTKLSLNSTFFPWEDMAVLAKLPNLEVLKADNAFWGTDWKLDEDVVFPKLNCLAVRH
GNLERWEATSDNFPMLEELYLSWLHLLEEIPESIGEIMTLKSIEIRGCNSAVITSAKQIR
ENQEIYGNYEFQLRFVRY*
>Solyc08T000052.1
MAAYSAVTSLMGTMHLISQSALDFHESNKECSKSLYEKVGSLLEFLDNSDNELMKDLQKK
VKDVVNEVEDEVESQIVRIMEKDEHIQREANERLREILEQAIQDIYSVNQELIKQRNKNN
NSLSGNLSIGGSTSPRSRVSTLENEMVGHINEQANMRRRLITGHSSQLEVISIAGMGGIG
KSTFAKKLFSDPSVVGFFDVRGWITVSKDYSSRKMLISLLQDATGVKVEINPQYQEVEVI
NAELADRLQKSFKGKRYLIVVDDIWSTEAWDDISQWFPENNNRSRILLTTRSMEVARHAS
SPKNPFQMRFLDPEESWNLFCQKAFSKKDCPAEFESVGKVVVENCKGLPLMISVVAGSLS
SKRTLNEWNEVAQSVSSLVNLDDYQRCSGVLALSYNHLPPDLKVCFLYFGVFKKASEISV
ENLIRLWMAEGLFKLRGIRDLEKEACSLLHDLIDRSLIVVCKHSLDGKIKTCRIHDLLHD
LCLRESESESLLYVSNPSLSATNIPQDRRWVSFPQEPARDFFSLPFLTYGKIRSLHFLAV
KPYNLEFELGLDRFKLIRVLDLLGSGVWHLPNGLSNLVSLRYLRAHCSGYPPIYKLRNLQ
SVSFRKVNKFQPIEFHLPDGTWKMSQLRHLDSASFYLCSPPKVDGNKYRVLENLQSVYGL
RPVCCTKEMFEGIKKVKKLGICGRTGHFYDAPKCLDNLIYLPELEVLKILLYDAYGVDFL
HKHPVPCVGSFPPNLKKLTLQGTHLLWSQLTIISKLPKLEVLQLKALLFFGDELGETVWE
VSDMGFPKLRFLLVENKGLKNWNASDDSFPCLERVIIKNCRFLQEIPKGFSDSMTLKRIE
LWGCTPSLVNFAKEIQEEQEILGNNILQVTLPISPIDIRKVQGTNCQYIKPKGK*
>Solyc08T001696.1
MEGYTAVISLLQTLEQLQQSRPDLIQGKMVKTLDSLIATAEYFQNVVEETSKSRFDVETI
KSLEEKIRASASYTEDVVELTIYEIIEGLSWTFGIAPTSLLHKNLLSVVGKIDTQKNEVM
EIVSEFTTRTHDDQILECDGYSSNATLQHSEDDIMRGLDDDLEIIVERLTGQLSDLDIVT
ISGMGGIGKTTLARKAYDHLKLRYHFDVRVWITISQEYGRRSVLLEALHCISKQTDNAIK
KDYDVKDDNELADLVQKSLKGRRYLVVVDDIWSTDVWDSIRGIFPDYNRRSRILLTTRET
KVAMYANPISPHEMNLLNLENSWKLLCDKVFGPNNCHPPELEEIGKKIAEKCQGLPLTIS
VIAGHLSKVSRTLGSWMDVSRTLGEIISSHPDKCLGVLGLSYHHLPNHLKPCFLSMGSFP
EDYHVETWRLIQLWITQGFIRRSGSDESLTEVAKDYLEDLISRNLIMVRKKRFNGEIKAC
GMHDLLREFCLTEVELTQFMYVETTKVVPTVSAQRHFSFQNSAIHLFHLFPSVARSIYLF
PDFTLRPDIDDFSHFKLLRVLAVFNEYNCFRSFPLVITKLFHLRYLQIRCDDNPPASIAE
LQNLQTLVYGRERGYTTLPEKIWMMKKLRCIHIREAFYLPSPGRKSILNKHLAIGMPNVE
ELYNLSITSCTNKVFSNIPNVKRLIIQNNALLRTGDRASSLVDTSSLTKLEALKFVKKLS
WSARTLISIRSLPISLKRLTLAGWHSFRWTDISALVMLPNLEELKLKNYAANGYVWRLND
EDKFQSLELLLFCNINVEHWEASSDNFPNLKRLVLKECRKLKEIPIDFGEICSLESIELH
NCSTLAEESARKIEQEQEDMGNNCLKGTDAYFEGLSDSISSFKGRFSLKDRLG*
>Solyc09T001891.1
MRFLRYLYATEIRGYIDYEKLECLEILIQFMANNVALFCFAVWVNDEDNRASDDYIGPVE
DEDETDDILSRPSYLFCLIALVELEMKKIFHGELKASKFTQLRTFKDKKLPKEFSKHLYN
LLMYLRNKKTENFCNNVYARNIDVEIEFLLIFLSDVPNRFINGKRLNEILEKAGVLVGDV
LCVIQKIIPSYMIKDDSSTINFFTVQILEKTENMKAQVERYYKSFKFIPSQFPAVGGLSF
LVSLLRKMNEMLKLESGLNSMIKPHIVILKRELSYLNSTFRDVEKVHHDILRATINLAYE
AEVVIDSILVQYNGLWHIFCSLPAIIKEIKHISMKVNKMRFKNIPLKPFSMIETSRHMPD
QHHNSLMNDEDIVGFGIVAEKMIHSLTRGTNELDVIPIVGMGGQGKTTCARLLYNNEIIV
SHFDVRAWCIISQTYNRKELLQDIFSQVTGFMVKVDEVGELADMLRKSLLGKWYFIVLDD
MWDESWELLQKKVFQNKSCLSELYDVSLEVAKRCKGLPLVVILVAGIIKKKMEESWWHEV
KDAIYSYLGESEEYSRGTVHLSYDNLPDYLKPCLLYMGMFPEDHNISASNLINLWIAEGF
VQDVESGRLEEAAEGYLMDLISSNVIMVSKGGRYNGKVKYSQVHDIVLHFCLERSREEKF
MLAVKGNYSNFRLSDWKESRVSFSFSDGLSEIASKTRKPFHQHLRSLRMTLIKGEVSNWS
AFRQFSKLRLLKVLNLSSHRVGRLSSAALQALIHLKYLAVSARKFNFHPESHLPHIETLI
VLCPFSRTVLPPIFWKMKTLRHVEINDVVFDLKNNKKWISEESSKLENLRILKQVAIKIG
ADDNVDVLLRRCPNLQELEIGILCDEDSVEICQLESLTQLQILRLSIDSFQLNVSKLRLP
LHIKKLVLRGTRIESIVSSIGGLPSLEYLQLVLPTFIQLKEWCLGDVTFHKLKLLKLECL
NISRWDASEESFPLLERLVIKKGHELEEIPLSFADIQTLKQIKLVQCKNKSLKASALKIK
EEAEAIGGSDIIDLIVKDKGFEDAKKIITALKGKGISATEAAGFCWGGKLFNDSTCPPRM
Y*
>Solyc09T002840.1
MAQNEIEDMLDHLRRIKSGGNLDRVKINRIEKLEMVFKYHHVLLPDSIVKLKKKDKWIAK
MVQWVLDGIPDECKTNLNLRRLELHLLEFFEGKISLSYNHELNDSDLSKYMDCVGKNLND
VLMILLQRARYDPPGENLEIHRFIKQLKIVQKKMRFLRYLYVIEINGYVNQEKLECLDTR
MHFMAYNVGQLCLAILGYDISNFVDDDDDDDDDDDDDDDDEDEDGDGDGDGDDILNKPPY
LLFLIILVELEMKKIFLGELKASKFTQSRTFKDKKLPKGFSHHLHSLLMYLRNKKLEKFP
NNNSPQNIDIAIEFLLVFLDADVGNHVINGNWLNEVMEKVGAIAGDVLYVIQKLLPSSIK
KDDNSKISLCSIQIWEKTKDLKAQVETHYKSLKFTPSQFPTVGGWSFLDSLMRKLKEMSK
SKSCLDFLMKPLLGNLEKELSALTSILEKDLSSLSSILSDVAKVHHEHEILQDLHRRTIN
WAYEAEVAIDSILAQYNVFWHIFCSLPTILKEIKQINVQVTQMWSADIALKPCYMVAPFE
YFPTRHINPVTDEDIVGFGNDIEKMFQYLIRGTNDLDVVPIVGMGGQGKTTVARKVYNSD
NIVSHFDVRAWCIVSQTYNRRKLLQDILSQVTGSKDKGYEDDILADELRKSLMGKRYLIV
LDDMWDCMAWDDLRLSFPDSGNRSRIVVTTRLEKVGEQVKCHTDPYSLPFLTKEESCELL
QKKVFQKEDFPPELQDVSRAVAEKCKGLPLVVVLVAGIIKKRKMEESWWNEVKDSLFDHL
NRESEEYSLSTMQLSYYNLTDCLKPCLLYMGMFQEDAIIRVSELISLWIAEGFVQSIESG
RLLMEEAAEGYLMDLIQSNVVMVSNRRYNGKVKYCQVHDVVLHFCLEKSLEEKFMLAVKG
HDSQFQPFEWKENRVSFSFSKELSKFASLGSKTRKSFHQHLRSLITINNLELIDGIPFCQ
ILKLRLLKVLILTSHEVDYLSSATFKPLNHLKYLAVCANKFYFHPESHLPNLETLIVNNW
ENEVELPASFWEMEKLRHVKIWDAKFDLEEDNQGSSELENLRILQYVKFPIDGRDRVDML
SRRCPNLQKLHINLEYRGSNNSADLFCLTLENLTQLQNLRLTVERSNIVSGLQLPSNLNK
LVLSGAHIENLSSFIAGLPSLEYLQFCDPYESVQIRDWCLGGITFPKLKLLKLVNLPISR
WDASEESFPQLETLVIKRCNHLKEIPLSFADIPTLKQIKLIRCENESLKDSAVEIKKDVE
ENEGNDRIDLIIKQNHRQSGRGITRQEALSQDFF*
>Solyc09T002840.2
MAQNEIEEMLDRLRRIESRGNLSSVEIGKVEKFERMLRFLRTITSYHRFIFPDTLVKLTK
KAKSIVKTLQGIFDGIPDECKTNLNLERLVSHLFEFFQGNTTSLSCNSESNDFDLSECMD
WLVKNINDVLILVGQPMDDSSCRSRLEFLFIKQLKIIHKKMRFLRYLYATEINGYIDYEK
LEGLETRIQVLADNVGQLCTVFIVLEDEDEDEDDNEIVDIVENKPPYLLGLIVLVEQEMK
KIFLSELKASKFTQSKTFKDKKLPKGFSHHLNSLLVYLRNTKLKNFPDNVSAQNIGLSIE
LLLFFLDADLSNHVISRNWLNEILENVATIAGDVLYVIQKLLPRSISKDDDTSKINIYSM
QVLEKTKDLKAQVETYYKSLIFTPSQFPTSGGLTFMDSLLRKLNEMSRSKYGLDLLMKPI
YCNLEKEQSTLISNLEKELSSLSSIFRDVTKVHHEHKDLQRRTINLAYEAGVSIDSICAK
YNVFWHCFCSLPTIVEEIKQINAEVTEMWSADIPLNPHYVAAPFKHLPTRHSNPITDEEI
VGFGIDKEKIIQCLIRGTNDLDVVPIVGMGGQGKTTIARKVYNSDNIVSHFDVRAWCIVS
QTYNRRKLLQEILSQVTGSKDKGYEDDILADELRKSLMGKRYLIVLDDMWDCMAWDDLRL
SFPDFGNRSRIVVTTRLEKVGEQVKFHTDPYSLPFLTKEESCKLLQKKVFQKEDCPPELQ
DVSQVVAEKCKGLPLVIVLVAGIIKTRKLEESWWNEVKDSLFDYLDCHSEQYSRATMQLS
FDNLADCLKPCLLYMGMFPEDASINVSALLSLWLAEDFVQNIKSAEDYLMNLISSNVVMV
SKKEYNGKIKYCEVHDVVLHFCLEKSREENFMLVAKGNHSQFQSFVWKQSRVSFNLIEEN
SKFASKTRKCSHQPLRSLITNGASFYIMSLSSWIHNLRLLKVLVLSSYEVDYVNSATLKP
LNYLKYLGVRATTFYFDRESHLPHLETLIVKNDRSVMLRGCFWEMEQLRHVEINDAEFDK
QGLFEGSSKLENLRILKNIVGFPIDRADVLSRRCPNLQQLQIEFGSFAEPLWLTLENLTQ
LQILDLSFRLFHMLSGLQLPSNLKMLVLRDADLENLTSFFAGLPSLEYLQLTNMYFPQSE
WCLGDITFHKLKLLKLVQLDISRWDVSEESFPLLETIVIRWCHNLEEIPISFADVPTLKQ
IKLVHCKNKSLEDSAVRIKKDVEENEGNDRIDLIIKLYRYGFDIFVEIVNLGGTGYGAYF
IDVRSILIGRIEEGDAAINGVLNELDHFGLGLGRAMIGRHASTAQPDSRNF*
>Solyc09T002845.1
MAENEIEEMLEHLRRIKSGGDLDWFDILRIEELEMVLRVFRTFTKYHDVLLPDSLVKLTK
MAKLTGEILHRVLGRIPHKCKTNLNLERLESHLLEFFQGNTASLSRNYELNDFDLSKYMD
CLEKFLNDVLMMFLQKGRSCHSKRKLAIHRSIKELKIVQKKMRFLKYIYATEINGYVDYE
KQECLEIRIQFMTNTVGQYCVAVLDYVAEGELNDENDNFSKPPYLLSLIVFVELEMKKLF
HGEVKASKFTRSKTFKDKKLPKGFSHHLHNLLMYLRNKKLENFPNNIAAQNIDVAIEFLL
VFLDADVSNHVINGNWLKEVLLKVGAIAGDILYVIQKLLPRSINKDETSNISLCSIQILE
KTKDLKAQVETYYKSLKFTPSQFPTFGGLSFLDSLLRKLNEMSTSKSGLGFLTKPLLGNL
EKELSSLASILEKELSSIFSDVVHHEHNIPKDLQRRTINLACEAEVAIDSILAQYNVFLH
IFCSLPTIVKEIKQINAEVTEMWSADIPLNPHYVAAPLKHLPDRHSNLVTDEEVVGFENK
AEELIDYLIRGTNELDVVPIVGMGGQGKTTIARKLYNNDIIVSRFDVRAWCIISQTYNQR
ELLQDIFSQVTGFNDNGATVDVLADMLRRKLMGKRYLIVLDDMWDCMVWDDLRLSFPDVG
IRSRIVVTTRLEEVGKQVKYHTDPYSLPFLTTEESCQLLQKKVFQKEDCPPELQDVSQAV
AEKCKGLPLVVVLVAGIIKKRKMEESWWNEVKDALFDYLDSEFEEYSLATMQLSFDNLPH
CLKPCLLYMGMFSEDARIPASTLISLWIAEGFVENTESGTLMEEEAEGYLMDLISSNMVM
LSKRSYKGKVKYCQVHDVVHHFCLEKSREAKFMLAVKGQYIQFQPLDWKGTRVSFSFSEE
LSKFASLVSKTQKPFHQHLRSLITTNRAESIDVILFCQISELRLLKVLDLSSYTVEFLSL
ATFKPLNQLKYLAVQADKFYFDPGSHLPHIETFIVKNFPYGIGLPVSFWEMKKLRHAHFG
KAEFDKQGLSEGSSKLENLRILKNIIQFDRVDVLSTRCPNLQQLQITYFGNNEEPFCPKL
ENLTQLQQLQLSFVRPRTLSGLQLPSNLNKLVLEGIHIESVIPFIAGLPSLEYLRLQDVC
FPQSEEWCLGDMTFHKLKLLKLVKLNISRWDVSEESFPLLETLVIKKCGDLEEIPVSFAD
IPTLEQIKLIGSWKVSLEDSAVRMKEEIIQIEGCDRLHLVKQHSD*
>Solyc09T002852.1//Solyc09T002852.2//Solyc09T002852.3//Solyc09T002852.4
ITDTENVLKGERTSTSIDEEVVGFEDDAEHIIQQLTGGTKELDIVSVVGMPGLGKITLAR
MVFLEILKQVVGNMYDSPSEDLPDKLRKILMHKRYLIVLDDIWDVEAWEELQLSFPDDEN
GSRALLTTRDEEVYRQLKHHSDPYFLRFLTVDESWDLLQKKVFQGEICPPELLKTGLQVA
ENCKGLPLVIVLIAGIIAKQREASLWLGFAEDLSSHILQEQSMKIIESSYDHLEDHLKSC
LLYMGLFPEDHQFPVFNLLKLWIAENFVHNLDAENVEDASKICLNDLVNRSLVIVSRRRE
DNGEIEYCTVHDVVHEFCLRRLTKKKFMQYQPSKEPQYTRFIHDHLVHQLLQYTESSYRI
PMLAGLKKGESLAKCHDRCLFGKTLLDYSSASSNLLEVVGSSDFSRRFETSPSIWKMKKL
RHVDIQDFSFKWEDNDRALSEESSSTLLPELKTFGKCRIFLADKTPEFWWRFPHIEQLKL
HFIEQGYEVHMPNLEELPLQSLKLCFSRPISGYKSIGLASCVVLPSNLKNLSLDRLCLTE
EAFSQLASLRNLESLKLRNYTSNQKAGYGICWDVSDYEFLALKYLLLQNVLMTEWRSSDS
SFPVLEKLIINKCTTIPSSFVDIPTLKLIKLICCNNSLEDSAFNVKNEVEEIAGCDSLQV
HIQYQPDRYADADFAAECFSVWDQENNRSSLTPFDLRLQMTYVPIVVALLVKGESVGRHH
MHKCVMVFSLIESRKWFTVNGRQRLCHPLPYLRVGHMCIQIMFKTSGGRPKKKMYYRVND
LDRVMELQKKPSLILRLKSIIQSQRKQCVLLRDLEKEVGFVQKWNFMGIIEKYPMIFRVT
GGNGTPPMVMLTEKADKIALEEDKARVQMEPILVKNLRKLLMLSVDCTLPLETIQLIEND
LGLPNDFGQSLIPKYPQFFSVKDVNGRTSLQLENWDSYLAVTAREERLACEGILTSKEKV
RVLKDGNYFGPFAFRMHYPAGFRPNMNYLKEIQKWQKMEFPSPYLNAKGFELADPKAQKR
VVAVLHELLSLTMEKRLTSAQIDAFHTELRLPARLLLCLIKQHGIFYITNKGVRSTVILK
EAYDGSNLICKCPLLLFRDKFIALTGRSDIDSCIKYIAAETIGVEERVMDRNRSPQGETA
QILVEFLEVAITSVVFLKGVYPSGAFERRRYMNVVVQRARHPELQQYIHSSVNGLLPFIQ
KGLVERVAVIFSGSNNVPIERFVFKINVNQSYGSKLEEADLAFSLKSFLIKLPLSQSLMK
VLPPDCRWEITAYFRSLPQSGTSKDAEIWVPTDTQQWQQAPLITPIKSMSSEPLGVQLYL
EHPSLSEPKA*
>Solyc10T000327.1
MAHAAVVSLQQKLQEMLKGDDSRYPRLCEAVSSWHAFLEDSLSVRNAPEAVEHLEKWVED
LATQLLDGIHLYELEKRSPDFSPVGSKVFQEVVVTAGSDSIKAYVMKVMNAQNDNDALPT
QDTVESDSKCIPHLQATMLDLDNDLMTVKSRLIGPPSKLTVVSIVGMGGIGKTTLARKVY
DDIYMEHHFYIRAWITVSQMHQHREMLLGILRCFSLVNDNTYQKNIEQLAEQVYRSLKGR
RYLIGMDDVWDTNAWDVVKRSFPDEKNGSRVILTSRLANVGIYASSGSPPHYMRCLSVDQ
SLKLFNLKVFGRETCPLELEKATKQIVEKCQGLPLAIVVVAGFCSKISKTEDCWEDVAHK
IGLVVSRETEECMDLLALSYKHLPLHLKTCFLYMGAFPKDFEITVSKLMKLWIAAEFVKR
TPEKDFEEVAHGYLRDLIDRSLIMVKKLTSSGEVKTCKVHDLLHDLIIREAWKERLIYFT
KSNVILSPPVASFEHRIIFNFHRAPSTHLKHVYDKPLLPCASSFLCFGRDGTPRCCSQVD
SFVTFTNFKWLTVLDICFQPFDHLPCEIWKLSTLKYLALASFSVLPPSVCNLRYLQTLIR
YSHQASICLPAEIWEIKNLRHLYFRKCCYFPIVQSIQKDSLGSSRHSNLALTKLRTISYI
TFGSIKRRVLKRMHKLKKLGIRESEEECLTAEQMSGNLKKLVLLEHLETFKGFFIKPWLP
KQCDVFPPTLKKLTLRGCQLPWDQMTILCKLPKLEVLKLKHYAFQGSEWESTDERFQQLK
FLLLDGTDLIHWKASSIQFPKLENLVLKNCGCLYEIPDDVAEIPTLLFIELYHCSSSADD
SANRIREEQISMGNDDLVVRIHKFPNCECYIHSSNSLVH*
>Solyc10T000329.1
MAHAAVVSLQQKLQEMLKGDNSRYPALRQAVSSWHALLEDSLSIKNAPEEVEHLEKQVKC
MATELLGSIDLYKLKKSRTGFYPRSWEEFQNEVVTEGSNSIKAYLMKVMNARNENDALPT
RDTVESDSECSPHLQATVLDLDNDLMTVKSRLIGPPSKLDVVSIVGMGGIGKTTLARKVY
DDIYMEHHFYVRAWITVSQMHQHREMLLGILRCFSLVNDYTYLKSTEQLAEQVYRSLKGR
RYLIAMDDVWDTTAWDVVKRSFPDDKNGSRVILTSRLANVGIYASSGSPPHYMRCLSVDR
SLKLFNLKVFGRENCPLELEKATKQIVGKCQGLPLAIVVVAGFCSKISKTENCWEDVAHK
IGLIVSRETEECMDLLALSYKHLPHHLKPCFLYMGAFPKDYEISVSRLIKLWIAAEFLEY
TFEMDFEEVAEGYLKDLIDRSLIMVKKRTSSGKVKTCEVHDLLHDLIIREAWKERSIYFT
KSNVVLSPSVASFEHRIIFNFNRASSTHLEVIFNQPSLPHASSFLCFGRDGTPGSCSQVD
SFITFTNFTWLTVLDISFQPFDHLPCEIWQLFSLRYLALASFTMLPPSICNLRYLQTLIR
YSHQASICLPAEIWEIEPLRHLYFRKCCYFRYVQSEQKDHQGTSSRSNLGLTRWPTFSYH
PSEFSRSNLGLTKLQTLSYITFGSIKRRIFKGMPKLKKLGIRESEEEHLTAKKMSRKLKK
LVLLEKLETLKCFFIKPWILKERDVFPPTLKKLTLRGCQLPWNQMTILCMLPELEVLKLK
DYAFQGSEWESTDERFQQLKFLLLDGTDLIHWIVDSIQFPKLESLVLKNCYCLSEIPDDV
AEIPTLQFIELYHCSSSADVSANRIQEEQHSMGNDDLVVRIHKFCNPET*
>Solyc10T001664.1
MAYAAISSLVYTLEQLFKPNQSFLCPCSTQQYVQSLYQNLSALQLFLDNTTTKDIETLKL
VEKRIRDVICKAEDKVDSSLRNIILADCGEKREGAAKFFEEELLKVEKDVDSLRKEVMVV
EFSKHGRKCAELATTPSSPEKSTIEENTIVGMEDDFNIIFDRVTAQTDELTVIPIFDMGS
IGKTTLARKIYDDSYIRSRFDKHAWVTISEEYNQRQMLLEVASSITESNQEMSDDQLMEF
VYRGLKGRRFLIVIDDIWSTEAWDLMQTICPNDDNKSRILLTTRLKYVADYVNCPDFPPH
SKSLLSRDDSWNLFIERLFKKDLCPPLLVEIGKHIVQQCQGLPLSIVVVAGLLGKMDLTH
DNWKKVEENLNSFFGTVSERCQSILSLSYNYLPQYLKACFLYVGGFPEDRCINVSRLIRL
WIAEQFIKARSNKRLEVVAEEYLQELIDRSLIMTGEQKVNGRMKFCKIRDLLRQLCLSEA
DHTENVVHVMNGDVLQRRYDQHGVIFLSKVKDKHDDRPVRKIGTIRTFISINMGENGIYS
RVSEFKFLKVLDVLSVWLDFSLVIPELVHLRYVAATIGDCLSLAKLRNLQTIILRKTPRL
LIKNSRELKQPIDIWRMTEIRHANIDCPLYISNPLETEQPLCLLYNLQTLYLYNSPFVAE
IITRTPNLKKLTISDDSEHCNVLDSLSLVQDLETLHIRTVRMNFSVDIFPPNLKKLRLSY
TRLPWEIMKLLANLPNLDVCLTYLNTLPFIYAYTFFLILCICLLVYIMYVVRVYRIYCIR
CCKIELILIN*
>Solyc11T000148.1
MAYAALSSLIYTLNQLLKPNQSLICRCCTQQHLESLCQNLSALQDFLDNTMTKDIGTLKV
IEKRIRNVVYKAEDRVDLSLRSIILADHEDKRQKACRSFYEELLKVEEQVYFLKKEDDFN
TILDRVTAQTNELTVIPIFGMGGIGKTTLAKKVYDDSFICSRFDKLAWVTISEEYNERQM
LLEVVSSVTTGGNQEKSDDELMEIVYRGLKGRRFLIVIDDIWSTEAWDQMQRIFPNDDNK
SRILLTTRLKYVADYVNCPDFPPHSKSFLSLEDSWNLFTEKIFKKDPCPPLLEEIGKHIV
QQCQGLPLSIVVVAGLLGKMDLTHDNWKNVEENLSSFFGTVSERCQSILSLSYNYLPQYL
KACFLYVGGFPEDREINVSQLIRLWIAEQFVKARKDKRLEVVGEEYLQELVDRSLILTGK
QSANGRMRSCKIHDLLRQLCLSETHTENVVHVINGNVVVSSVEVIDDQRRVIGLHKHKEK
QVYRPAHSNDITSITRTFISTQYLKTYSTVSEFKLLKVLDVSSVYYDFSCVIPELVHLRY
VAAKIGKGVSLAKLRNLQTIILGGLGRKELEQPLDIWRMSELRHLDIRSAPLYICNPLEA
ENRLFLNNLQNLYVYNSPFIAEIIRKTPNLKKLKVLDDSERPDWSAILDSLILLKELETL
LIKLESIDINIFSGDILPCKIKKMTFSSNIKKLILLDTCIPWEVVNLLANLSNLEVLKGY
RSFNGKYWRLNEDVVFRKLKYLQIVYIATERWKVWRDKQFVGLEMWELAAGSNNFPMLEQ
LKLYGLHKLEEIPESIGDIMTLKFIEIKRCSSGVENSAKRIQQEQESLGNYELQLQIITA
KGMKKAGDNYTANYILPHLLNLYASQAKSQDFEIYAPNATFEDPLMRAEGVKQIKSSFYS
LGKVFSESRIVEYNVTEKEISPGNTEILIDNKQYYKFLGKDIHMISLIKLYTEGGKVIRH
EDCWDKKPLRNRETVNVPLVGRMIEWEGGSDNFLMLEKLMLFGLDELEESIGDIMSLKFI
QIFYCSNDMLRINEDEEEGSRNMRRVFGAKKQTEPPPSIQDASDRINKRGDTVEEKIKKL
DVELARYKEQLKKTRPGPAQDAVKARAMRVLKQKRMYEGQRDMLFNQTYNLDQVSFAAEG
IKDAQQTMSALKSANKDLKGMMKTVKIQDIDNLQDEMMDLMDVSNEIQESLGRSYSVPDD
IDEDELLGELDALEADMDTEGEGVPSYLQPDKEPDLDAELSLPSAPTGHGPMPAGNQAYD
ELGLPAVPRASIRERQGIRL*
>Solyc11T000148.2
MAYAALSSLIYTLNQLLKPNQSLICRCCTQQHLESLCQNLSALQDFLDNTMTKDIGTLKV
IEKRIRNVVYKAEDRVDLSLRSIILADHEDKRQKACRSFYEELLKVEEQVYFLKKEVMMV
EFNKHGSKSAELATNPSTLEKSKFEENIVGMEDDFNTILDSLTTQTDELIVIPILGMGGI
GKTTLARKVFGDSYIRSRFDKHAWVTISKEYNQRQMLLEVVSSVTGSKQEMSDDQLMEIA
YKGLKGRRFLIVIDDIWSTKAWDQIQRIFPNDDNKSRILLTTRLKNIADYVSCPDFPPHS
KSFLSLDDSWNLFTEKIFKKDPCPPLLVKIGKHIVQQCQGLPLSVIVVAGLLGKIDPTHN
NWKIVEGNLNSFFGTVSERCQSILSLSYNYLPQYLRACFLYVGGFSEDMEIDVSKLIRLW
IAEQFVKARRSNKRLEVVAEEYLQELIDRSLVLVGKQRANGRMKTCKIHDLLRQLCIREA
KTENGLNVMNGDVTRAIYYNMQQSSRITRTFIPTSSFGLVFPKRIFSIVSELKLLKVLDV
LSVECDFSCVIPHLVHLRYVAARIEKALSLDKLRNLQTIILQSLEETELKHPLDIWRMSE
IRHVDIGLPLYISNPLDSENHSIGGHPLFLNNLHTLYLHYSPFVPEIITRSPNLKELKIS
DRSEHPVFDSLSLLYDLETLHLATFDPMIFSGDIFPPNLKKLRLSYTRLPWEVVNLLANL
PNLEVLKGNDAFKGTNWRLNEDVVFRKLKHLKIVAGDLQRWEVAGSDNFPMLEQLILHQL
RDLEEIPVSIGEIMTLKFIQINCCGSGVDTSATKIQEEQQSLGNYELQLRITPMWEGGSD
NFLMLEKLMLFGLDELEESIGDIMSLKFIQIFYCSNDMLRINEDEEEGSRNMRRVFGAKK
QTEPPPSIQDASDRINKRGDTVEEKIKKLDVELARYKEQLKKTRPGPAQDAVKARAMRVL
KQKRMYEGQRDMLFNQTYNLDQVSFAAEGIKDAQQTMSALKSANKDLKGMMKTVKIQDID
NLQDEMMDLMDVSNEIQESLGRSYSVPDDIDEDELLGELDALEADMDTEGEGVPSYLQPD
KEPDLDAELSLPSAPTGHGPMPAGNQAYDELGLPAVPRASIRERQGIRL*
>Solyc11T000148.3_(1)
MAYAALSSLIYTLNQLLKPNQSLICRCCTQQHLESLCQNLSALQDFLDNTMTKDIGTLKV
IEKRIRNVVYKAEDRVDLSLRSIILADHEDKRQKACRSFYEELLKVEEQVYFLKKEVMMV
EFNKHGSKSAELATNPSTLEKSKFEENIVGMEDDFNTILDSLTTQTDELIVIPILGMGGI
GKTTLARKVFGDSYIRSRFDKHAWVTISKEYNQRQMLLEVVSSVTGSKQEMSDDQLMEIA
YKGLKGRRFLIVIDDIWSTKAWDQIQRIFPNDDNKSRILLTTRLKNIADYVSCPDFPPHS
KSFLSLDDSWNLFTEKIFKKDPCPPLLVKIGKHIVQQCQGLPLSVIVVAGLLGKIDPTHN
NWKIVEGNLNSFFGTVSERCQSILSLSYNYLPQYLRACFLYVGGFSEDMEIDVSKLIRLW
IAEQFVKARRSNKRLEVVAEEYLQELIDRSLVLVGKQRANGRMKTCKIHDLLRQLCIREA
KTENGLNVMNGDVTRAIYYNMQQSSRITRTFIPTSSFGLVFPKRIFSIVSELKLLKVLDV
LSVECDFSCVIPHLVHLRYVAARIEKALSLDKLRNLQTIILQSLEETELKHPLDIWRMSE
IRHVDIGLPLYISNPLDSENHSIGGHPLFLNNLHTLYLHYSPFVPEIITRSPNLKELKIS
DRSEHPVFDSLSLLYDLETLHLATFDPMIFSGDIFPPNLKKLRLSYTRLPWEVVNLLANL
PNLEVLKGNDAFKGTNWRLNEDVVFRKLKHLKIVAGDLQRWEVAGSDNFPMLEQLILHQL
RDLEEIPVSIGEIMTLKFIQINCCGSGVDTSATKIQEEQQSLGNYELQLRITPMPDLSRA
TVPANSDREMAYAAISSLMYTLEQLFKPNQPFVCRSYTQHVQSLCQNLSALQDLLDDTTK
DIETLKVTEKRMRNVIYKAEYRVDSSLRRIILADREDKRQKAYTSFYEELLKVKGQIYFL
IKEVMQINIKKHGSKSAAFSQDQKSTIVENTVVGMKDDFNTILDRVTAQTNELTVIPIFG
MGGIGKTTLAKKVYDDSFICSRFDKLAWVTISEEYNERQMLLEVVSSVTTGGNQEKSDDE
LMEIVYRGLKGRRFLIVIDDIWSTEAWDQMQRIFPNDDNKSRILLTTRLKYVADYVNCPD
FPPHSKSFLSLEDSWNLFTEKIFKKDPCPPLLEEIGKHIVQQCQGLPLSIVVVAGLLGKM
DLTHDNWKNVEENLSSFFGTVSERCQSILSLSYNYLPQYLKACFLYVGGFPEDREINVSQ
LIRLWIAEQFVKARKDKRLEVVGEEYLQELVDRSLILTGKQSANGRMRSCKIHDLLRQLC
LSETHTENVVHVINGNVVVSSVEVIDDQRRVIGLHKHKEKQVYRPAHSNDITSITRTFIS
TQYLKTYSTVSEFKLLKVLDVSSVYYDFSCVIPELVHLRYVAAKIGKGVSLAKLRNLQTI
ILGGLGRKELEQPLDIWRMSELRHLDIRSAPLYICNPLEAENRLFLNNLQNLYVYNSPFI
AEIIRKTPNLKKLKVLDDSERPDWSAILDSLILLKELETLLIKLESIDINIFSGDILPCK
IKKMTFSSNIKKLILLDTCIPWEVVNLLANLSNLEVLKGYRSFNGKYWRLNEDVVFRKLK
YLQIVYIATERWKVWRDKQFVGLEMWELAAGSNNFPMLEQLKLYGLHKLEEIPESIGDIM
TLKFIEIKRCSSGVENSAKRIQQEQESLGNYELQLQIITAKGMKKAGDNYTANYILPHLL
NLYASQAKSQDFEIYAPNATFEDPLMRAEGVKQIKSSFYSLGKVFSESRIVEYNVTEKEI
SPGNTEILIDNKQYYKFLGKDIHMISLIKLYTEGGKVIRHEDCWDKKPLRNRETVNVPLV
GRMIEWEGGSDNFLMLEKLMLFGLDELEESIGDIMSLKFIQIFYCSNDMLRINEDEEEGS
RNMRRVFGAKKQTEPPPSIQDASDRINKRGDTVEEKIKKLDVELARYKEQLKKTRPGPAQ
DAVKARAMRVLKQKRMYEGQRDMLFNQTYNLDQVSFAAEGIKDAQQTMSALKSANKDLKG
MMKTVKIQDIDNLQDEMMDLMDVSNEIQESLGRSYSVPDDIDEDELLGELDALEADMDTE
GEGVPSYLQPDKEPDLDAELSLPSAPTGHGPMPAGNQAYDELGLPAVPRASIRERQGIRL
*
>Solyc11T000148.3_(2)
MAYAALSSLIYTLNQLLKPNQSLICRCCTQQHLESLCQNLSALQDFLDNTMTKDIGTLKV
IEKRIRNVVYKAEDRVDLSLRSIILADHEDKRQKACRSFYEELLKVEEQVYFLKKEVMMV
EFNKHGSKSAELATNPSTLEKSKFEENIVGMEDDFNTILDSLTTQTDELIVIPILGMGGI
GKTTLARKVFGDSYIRSRFDKHAWVTISKEYNQRQMLLEVVSSVTGSKQEMSDDQLMEIA
YKGLKGRRFLIVIDDIWSTKAWDQIQRIFPNDDNKSRILLTTRLKNIADYVSCPDFPPHS
KSFLSLDDSWNLFTEKIFKKDPCPPLLVKIGKHIVQQCQGLPLSVIVVAGLLGKIDPTHN
NWKIVEGNLNSFFGTVSERCQSILSLSYNYLPQYLRACFLYVGGFSEDMEIDVSKLIRLW
IAEQFVKARRSNKRLEVVAEEYLQELIDRSLVLVGKQRANGRMKTCKIHDLLRQLCIREA
KTENGLNVMNGDVTRAIYYNMQQSSRITRTFIPTSSFGLVFPKRIFSIVSELKLLKVLDV
LSVECDFSCVIPHLVHLRYVAARIEKALSLDKLRNLQTIILQSLEETELKHPLDIWRMSE
IRHVDIGLPLYISNPLDSENHSIGGHPLFLNNLHTLYLHYSPFVPEIITRSPNLKELKIS
DRSEHPVFDSLSLLYDLETLHLATFDPMIFSGDIFPPNLKKLRLSYTRLPWEVVNLLANL
PNLEVLKGNDAFKGTNWRLNEDVVFRKLKHLKIVAGDLQRWEVAGSDNFPMLEQLILHQL
RDLEEIPVSIGEIMTLKFIQINCCGSGVDTSATKIQEEQQSLGNYELQLRITPMPDLSRA
TVPANSDREMAYAAISSLMYTLEQLFKPNQPFVCRSYTQHVQSLCQNLSALQDLLDDTTK
DIETLKVTEKRMRNVIYKAEYRVDSSLRRIILADREDKRQKAYTSFYEELLKVKGQIYFL
IKEVMQINIKKHGSKSAAFSQDQKSTIVENTVVGMKDDFNTILDRVTAQTNELTVIPIFG
MGGIGKTTLAKKVYDDSFICSRFDKLAWVTISEEYNERQMLLEVVSSVTTGGNQEKSDDE
LMEIVYRGLKGRRFLIVIDDIWSTEAWDQMQRIFPNDDNKSRILLTTRLKYVADYVNCPD
FPPHSKSFLSLEDSWNLFTEKIFKKDPCPPLLEEIGKHIVQQCQGLPLSIVVVAGLLGKM
DLTHDNWKNVEENLSSFFGTVSERCQSILSLSYNYLPQYLKACFLYVGGFPEDREINVSQ
LIRLWIAEQFVKARKDKRLEVVGEEYLQELVDRSLILTGKQSANGRMRSCKIHDLLRQLC
LSETHTENVVHVINGNVVVSSVEVIDDQRRVIGLHKHKEKQVYRPAHSNDITSITRTFIS
TQYLKTYSTVSEFKLLKVLDVSSVYYDFSCVIPELVHLRYVAAKIGKGVSLAKLRNLQTI
ILGGLGRKELEQPLDIWRMSELRHLDIRSAPLYICNPLEAENRLFLNNLQNLYVYNSPFI
AEIIRKTPNLKKLKVLDDSERPDWSAILDSLILLKELETLLIKLESIDINIFSGDILPCK
IKKMTFSSNIKKLILLDTCIPWEVVNLLANLSNLEVLKGYRSFNGKYWRLNEDVVFRKLK
YLQIVYIATERWKVWRDKQFVGLEMWELAAGSNNFPMLEQLKLYGLHKLEEIPESIGDIM
TLKFIEIKRCSSGVENSAKRIQQEQESLGNYELQLQIITAKGMKKAGDNYTANYILPHLL
NLYASQAKSQDFEIYAPNATFEDPLMRAEGVKQIKSSFYSLGKVFSESRIVEYNVTEKEI
SPGNTEILIDNKQYYKFLGKDIHMISLIKLYTEGGKVIRHEDCWDKKPLRNRETVNVPLV
GRMIEWEGGSDNFLMLEKLMLFGLDELEESIGDIMSLKFIQIFYCSNDMLRINEDEEEGS
RNMRRVFGAKKQTEPPPSIQDASDRINKRGDTVEEKIKKLDVELARYKEQLKKTRPGPAQ
DAVKARAMRVLKQKRMYEGQRDMLFNQTYNLDQVSFAAEGIKDAQQTMSALKSANKDLKG
MMKTVKIQDIDNLQDEMMDLMDVSNEIQESLGRSYSVPDDIDEDELLGELDALEADMDTE
GEGVPSYLQPDKEPDLDAELSLPSAPTGHGPMPAGNQAYDELGLPAVPRASIRERQGIRL
*
>Solyc11T000157.1_(1)
MAYAAISSLMHTLNQLLKPDQSLVCRCCTQQHLESLCQNLSALQDFLDNNMTKDIGTLKV
IEKRIRNVVYKAEDGVDSSLRSIILADRAKRREKACRSFYQELLKVEEQVYFLNKEVMLI
EFNNHEKSKSAELAAISSSLEKSTIKENSIVGMEDDFNTILDRLTSQTHELTVVPIFGMG
GIGKTTLARKVYDNSSIRSRFDKQAWVTISEEYNERQMLLELVSSIMGSKQERSNDELME
IVYRGLKSRRFLIVIDDIWSTKAWDQMQRIFPNDDNRSRILLTTRLKYVADYVSCPGFPP
HSKSFLSLEDSWNLFTKKLFKNNPCPPLLEKTGKHIVKQCRGLPLSVVVVAGLVGKMDPT
HDNWKKVEENLSSFFGTVSERCQSILSLSYNYLPQYLKACFLYVGGFPEDMEIDVSKLVW
LWIAEQFVKARSNKRLEVVAEEYVEELIDRSLILAGEQRANGRMKSCKIHDLLRQMCLRE
AQTENVVHLMNGDALKAIDDQRRVILVFNVEEKHDYRLQYSSGTIIRTFISMDKTFPKGM
YSKLKLLKVLDVLSVQYDFFWIIPQLVHLRYVAARIGEGLSLAKLRNLQTLILREYDFSR
RKTMQQPVDISRMSEIRCLDLRSPLYMCNPVKAEYPLCLLNNLHTLCLYNSPFIAEIIRR
SPNLKKLTILDISKHPEWAVILNYQSILQDLETLTIDTQQNIDPMIISGDISLPNIKKLT
LIGTRIPWEDVKFLANLPNLEVFKGFRAFAGTDWKVDEDVVFHKLKYLLLSNCYNLERWE
LAAGSDNFPMLEQLKLIDFHELEEIPESIGDIMTLKLIQVRCCSSGVDNSAKRIQQEQES
LENYELQLQIIQPKVLLSAQQFGGVLELLLCSLVIILLEQLILDRLYNLMEIPESIGDIM
TLKSIGISWCGSGVETSAKKIQQSLRNYELQVKISLNVPLVGRVTEVSRRASMLLTHALM
GFGKDPSIEMAYAAISSLMYTLEQLFKPNQSFVCPCSTQQHVENLNQNLSALQDFLDDTT
TKDIETLKVVEKRIRDVVYKAEDKVDSSLRSIILADSTESREGAAKFFEEELVKVEKDVD
SLRKEVTVVEFNKHGTKSAELATTPFSPDQKSTIVENTVVGMKDDFNIILDRLTAQTDEL
IVIPILGMGGIGKTTLARKVYDDSCIRSRFDKLAWVTISQEYNERQMLLEVVSSITTKGS
QEMSNDELMEIVYRGLKGRRFLIVIDDIWSTEAWNQMQRIFPNDDNKSRILLTTRLKYVA
DYVNCPDFPPHSKSFLSLEDSWNLFTEKLFKKDQCPPLLVEIGKHIVQQCQGLPLSIVVV
AGLLGKMDLTHDNWKNVEENLSSFFGTVSERCQSILSLSYNYLPQYLKACFLYVGGFPED
REINVSQLIRLWIAEQFVKARNNKRLEVVAEEYVQELIDRSLILMDSLTTNGRMKTFKIH
DLLRQLCLSETHTENVVHIMNGNVPMFLLEAIDDQRRVILLSKLEEKQVYPPMHSNGITS
IARTFISMQYFHYDDFPEGIYSIFSAFKLLKVLDVLTVWYDFSSVIPELVHLRYVAAGIE
EGLSLDKLRNLQTIILHKNIGANRPTKSEQPLDIWRMSELRHVDIDSPRYISNPLEAENP
LFLNNLQNLYLYNSHFFEEIIKRTPNLKTLKFLDESEHPDWSAILDSLILLEELEKLVIQ
LERMNVNIFCGDILYCKIKKLSPNIKKLKLLGTYIPWEVVNLLAYLPNLEVIEGEYAFSG
TDWKLDEDVVFSKLKYLLIGEADLERWEAAASDNFPMLEKLILYGFNKLDEIPESIGDIM
TLKLIKIDDCSSSVENSAKRIQQEQQSLGNYELQLRITSKVPLVGRMIEVSRRASMILTH
ALMGFGKDPSIVNE*
>Solyc11T000157.1_(2)
MAYAAISSLMHTLNQLLKPDQSLVCRCCTQQHLESLCQNLSALQDFLDNNMTKDIGTLKV
IEKRIRNVVYKAEDGVDSSLRSIILADRAKRREKACRSFYQELLKVEEQVYFLNKEVMLI
EFNNHEKSKSAELAAISSSLEKSTIKENSIVGMEDDFNTILDRLTSQTHELTVVPIFGMG
GIGKTTLARKVYDNSSIRSRFDKQAWVTISEEYNERQMLLELVSSIMGSKQERSNDELME
IVYRGLKSRRFLIVIDDIWSTKAWDQMQRIFPNDDNRSRILLTTRLKYVADYVSCPGFPP
HSKSFLSLEDSWNLFTKKLFKNNPCPPLLEKTGKHIVKQCRGLPLSVVVVAGLVGKMDPT
HDNWKKVEENLSSFFGTVSERCQSILSLSYNYLPQYLKACFLYVGGFPEDMEIDVSKLVW
LWIAEQFVKARSNKRLEVVAEEYVEELIDRSLILAGEQRANGRMKSCKIHDLLRQMCLRE
AQTENVVHLMNGDALKAIDDQRRVILVFNVEEKHDYRLQYSSGTIIRTFISMDKTFPKGM
YSKLKLLKVLDVLSVQYDFFWIIPQLVHLRYVAARIGEGLSLAKLRNLQTLILREYDFSR
RKTMQQPVDISRMSEIRCLDLRSPLYMCNPVKAEYPLCLLNNLHTLCLYNSPFIAEIIRR
SPNLKKLTILDISKHPEWAVILNYQSILQDLETLTIDTQQNIDPMIISGDISLPNIKKLT
LIGTRIPWEDVKFLANLPNLEVFKGFRAFAGTDWKVDEDVVFHKLKYLLLSNCYNLERWE
LAAGSDNFPMLEQLKLIDFHELEEIPESIGDIMTLKLIQVRCCSSGVDNSAKRIQQEQES
LENYELQLQIIQPKVLLSAQQFGGVLELLLCSLVIILLEQLILDRLYNLMEIPESIGDIM
TLKSIGISWCGSGVETSAKKIQQSLRNYELQVKISLNVPLVGRVTEVSRRASMLLTHALM
GFGKDPSIEMAYAAISSLMYTLEQLFKPNQSFVCPCSTQQHVENLNQNLSALQDFLDDTT
TKDIETLKVVEKRIRDVVYKAEDKVDSSLRSIILADSTESREGAAKFFEEELVKVEKDVD
SLRKEVTVVEFNKHGTKSAELATTPFSPDQKSTIVENTVVGMKDDFNIILDRLTAQTDEL
IVIPILGMGGIGKTTLARKVYDDSCIRSRFDKLAWVTISQEYNERQMLLEVVSSITTKGS
QEMSNDELMEIVYRGLKGRRFLIVIDDIWSTEAWNQMQRIFPNDDNKSRILLTTRLKYVA
DYVNCPDFPPHSKSFLSLEDSWNLFTEKLFKKDQCPPLLVEIGKHIVQQCQGLPLSIVVV
AGLLGKMDLTHDNWKNVEENLSSFFGTVSERCQSILSLSYNYLPQYLKACFLYVGGFPED
REINVSQLIRLWIAEQFVKARNNKRLEVVAEEYVQELIDRSLILMDSLTTNGRMKTFKIH
DLLRQLCLSETHTENVVHIMNGNVPMFLLEAIDDQRRVILLSKLEEKQVYPPMHSNGITS
IARTFISMQYFHYDDFPEGIYSIFSAFKLLKVLDVLTVWYDFSSVIPELVHLRYVAAGIE
EGLSLDKLRNLQTIILHKNIGANRPTKSEQPLDIWRMSELRHVDIDSPRYISNPLEAENP
LFLNNLQNLYLYNSHFFEEIIKRTPNLKTLKFLDESEHPDWSAILDSLILLEELEKLVIQ
LERMNVNIFCGDILYCKIKKLSPNIKKLKLLGTYIPWEVVNLLAYLPNLEVIEGEYAFSG
TDWKLDEDVVFSKLKYLLIGEADLERWEAAASDNFPMLEKLILYGFNKLDEIPESIGDIM
TLKLIKIDDCSSSVENSAKRIQQEQQSLGNYELQLRITSKVPLVGRMIEVSRRASMILTH
ALMGFGKDPSIVNE*
>Solyc11T000958.1
MAYAALSSLMYTLEQLFKPNQSFVCRSCTQQHVESLQKNLSALQDFLDDTTKDIETLKLI
EKRIRDVIYKAEDKVDSTLRSIILADCTESREGACKLFEEELVLVEKDVDSLRKEVMQME
FNKHGTRYETTPSSPQKSSIDEENTIIGMDDEFNTILDRLTTQTNELTVIPIFGMGGIGK
TTLAKKVYDDSYIRSRFDKHAWVTISEDFNQRQMLLEVASSITGSNQEKSDDQLMEIVYK
GLKGRRFLIVIDDIWSTEAWDQMQRIFPNDKNKSRILLTTRLKYVADNVSCPEFPPHCKS
FLSLDDSWNLFTEKLFKKDSCPRQLVKLGKHIVQQCQGLPLSIIVVAGLLVKMDLTRDNW
KKVEENLKSFFGTVSERCQSILSLSYNYLPQYLSACFLYVGGFPEDTEIGVSKLIRLWIA
EQFIKARSNKRLEVVAEEYLQELIDRSLILAGKQRANGRMRSCKIHDLLRQLCLSKAHTE
NVVHVMNGNVVEAIDDQRRMILLSEVEEKHDYYSMMQHSSDIVRTFISMQVDFPTQIVSQ
FKLLKVLDVLSIDYDFSSVISELVQLRYVAARIREAVSVAKLRNLQTIILQSLERNELKQ
AIDIWRMTELRHVDIRSPLYISNPLEAENPLFLNNLQTLFLHYSPFVAEIIRRIPNLKKL
KIVDDSENLDWPAILDSLSLIQDLETLHIKTMKWMVFSGENFPPNLKQLKLTHTYIPWEV
VELLANLPNLEVLKGYHAFDGTYWKLDEDIVFHNLKYLLLSGCYYLKRWEAEPANFPKLE
QLILDNFSAMKEIPESIGEIMTLKFIRVIWCSSGVEKSARKIQEEQESFGNYDLQLQITP
KFW*
>Solyc11T002258.1
MIYLLLSPTIQKILSDSLDMAYTEVTSLMQTLQRLMQLHPKSRKKTESLLQKVSLLQSFF
DDSRKDHEDIKFLEGIIRDVSCKAEDIVEEIMFEYSSSSCLKKNATKFVGVHRLVFRKID
ESAITSVYNDMCCIKGRSTPSSSRDVTQSLSSQKDHVVVGLYDDFLRIADKLTGYPDKLD
VVVIFGMGGIGKTTLAKRIYHDKLIEEHFYVRAWITVSERYKVRNMLLDLLVCTSKVAFI
MDEMENEELGERLYKSLKGQRYLIVMDDVWYTEAWDDVRRYFPNDNNGSRVMVTSRIMKV
ARYINPLNPPHQMRFLTVEESWKLLQKKIFGLDDPSCCCCDDEMERIGMEISKKCKGLPL
AIVMVAGILSKESATASKWSDIAENIHSSFVTEESRPFLDILALSYNHLSRHLKACFLYM
GAFPEDVEVPVWRLIRLWIAEGFIKLESPKTLEFVGQEYLQELIDRSLIIVSKRSYDNRV
KTCSIHDILRNFCQEEAKQEKLLHVVRRLEPHFPQGVHRRLHFHSDIFAYSSYTYSNPYV
RSFLSSKACSVLEDSYFGCIGFKLLRVLDVVNYSFYGFPIHVIKLVHLRYLALSINSELP
RSISKLKSLQTLIIYWGTKEMRILPLELWKMPILRHIHVKGDVLLFGSPIDDHHSKRNFR
VLENLQTLCTITISTINFSHRLIATLPNLKTLASNLVTGGNHDVDWLGSCLNNLHQMYSL
ETLKLLFNLPMKNPLPRNSIQRWNAFPPNLKNLTLSCSLLLWQDARVLGNLPNLEVLKLK
YFSFQGPEWETDEEGFHRLKYLLVESRDLVVWKQASTDSYPFPALQHLVFRFCNKLKEIP
YEIGDIPSLQVIELYSCSPYATRLARMIQQDQIDSGNSCLEVFIHPAR*
>Solyc12T000096.1
MAYAALTSAVCSLELFMQCNHPLLNNLKRKEQILSLSKRIIAFQEFLTDSETIKHRHERL
KMLEGKIKEKTYQVEDIVDSKLRKYFVAKNANYRRKAFEVLCRRLQVAIEEMEFIKKEVT
KIKGDKISTLKFHKQVLPARHISTSSPDVQQKPVGFQEDLEKIIDRLRGGPSELDIICIV
GMAGIGKTTLAKRAYNDISVVNRFDVRAWVTVSQEYRERDILFDLFYSVVPPTDEINQES
DKQNADQLMTRSSKEIYERRDQETADRVRKSLICKRFLIVVDDMWSTDAWDNLSRLFPDD
DNGSRIILTSRLIDLATYVNPDRQPHRLDFLDNDEGWELLRRKIFGKRGCPFELEEIGRS
IAEKCQGLPLAIVVVAGHLSKMSKTTDCWNNVAESVDSVVNREPGQCLDILALSYSHLPQ
HLKACFLYMGAFPEDFEIHVWKLIRLWVAEGFLNATGVTTVEEIAEECLEDLIDRSLVLA
VKRSNGKLKTCKLHDIMRDFCLEEAKRQNFLHFLKKQSLDVLSEGITALRRVSFNCSTIF
SSYSFHPTDPTVSFSRSLLGFNVSQSPIFSFPQSPIFSFMDFKLLRVLDILDINFQHFPQ
FPSEIMQLVNLRYLALATSSEFPPTVSQFWSLQTLILHVYSRNSTLPREIWKMPNLRHLH
IKPSICLPSQTNEERNGYNSLVLNNLQTLTNITLADCTTDVFSSTPKLKKLGICETVEYT
YPVQIPWSDFLYTSENLWPYCSDTISDLWSDCLRNLALLPQLEALKIVGLRAPVQVPKLA
FHLDALPENLKKLTLSFTYLPWESMTSLCRLPNLEVLKLKPYAFTGTKWEQVEEGFCSLK
LLQIEMFDLEHWSASNDHFPVLEHLVLKCCLHLDSIPHDLGDIPTLQIIELENSSQSAVL
SAKEIQEEQQNIGNETLEVQLERNFGRINAVATS*
>Solyc12T000106.1
MAIVAISSLMITIQQSMQVTGCNLELFYEKLASLIAVMEKPSSITGDLEALASLELQIVE
VAYRAEKEIDSKSIEVVRAKTDTLRGRAFWKLSCFLEQVVENIDSIMKEWMAIRDGCNNM
KEYMIVSESSKSFLAKTEMRQGLTFWKRAVGHVDSMMNKWRKKQSICTKSKDVEAQNLTL
GSTSRHSLEHENVMVGHENEFEMMQDQLTRGASDLEVVSIVGMGGIGKTTLANKIYTDPF
VMSCFDKRAKVTISQDYCVRNVLLRLLSSISGKTHQTYEEQDDGQLADQLQKLLKGPRYL
VVIDDIWTTGAWDDIKLCFPDCNCRSRILMTTRNMEVAEYASSGSPPYQMRLMNFDESWS
LLYEKVFARGFFPHEFEQLGKQIASKCKGLPLMIVVIAGLLSKIGNRLDRWRSVAENVSS
VMNTDLDVQCMRVLALSYYHLPHHLRACFLYFALFPEDKLIFVNELVKLWAAEGFLKVDE
TKSMEQVAKQSLKDLVDRSLVFIQRVSSFDGKIKACGMHDVIRELCLREARKINFVNVIM
DNQNPSEQAKHFSTTRVRISIQSKQSKTVVNRLSMVRNDDSCSIVLSVDDPSSSNMMQAL
KRFKVLRVLDLASSTLNAFPSCIVELFHLRYLALSVYSSTDDRGIDIPPSIASLQYLQTL
ILKSPTSLAWKYSRPFILPSEIFKMSQLRHLSLDWNYLKQHESIERSWLLRNLQCLSGWN
PLSCTSSIFRLLPNVKKLQIYGIQEGYIRSNKDEVFHSLCYLDQLKELDFKMKKTAIVRP
MFPTRLILPSIGTFLKNLKKLAFRGTRLHWKDLEILGKLPKLKALKLGYDACLGTDWEVG
EEGFPHLKFLRLKQLYLHKWIASSDHFPCLERLVINRCWSMYSIPQDFVDITTLQLIHVS
DSAKSVGNSAKMIQQEIEDNYGSSVEPVEASLKQKHPARDYFDALKSLEAEITKTVIRNV
EVAEHASSEPSNVSTSEEPLESWRLKMRQGSTTRLLSTYVVVTCTMYWKFRHEDSTEH*
>Solyc12T000357.1_(1)
MAYASIASLIRTMELLLTSDSPMLSLTFDLREEIIELHKKVSSIEAFLKNSEKQIHNHMA
MTELEARIKGFANVAEDKIEFGLREAMITEDEMQRGKAHEELRESLQRVAKDIDCVQKES
KKIQHHKGNQASTLSLLRDTSSSEMLPNLDVSNNMVGRDKEKERMLEELRGGSKDELKVI
PIVGMGGIGKTTLAKQVFNHPSIQSRFDVRAWATICKEYNVKEILLSLLQSIINIDDKVY
SRDEAELADLLQKKLKCRRYLIVIDDIWCYKAWDDTRQCFPIDNNGSRILLTTRHTEVAI
YASSSNLHLKMNLMNADESWNLLKSKAFANESFTPELETIGEKIASKCQGLPLTIVVVAG
LLSKSKRTKEEWENVAENIKSFVTKDPNEQCLRVLGLSYNYLPNELKACLLYFGIFPEDS
EISVKRLVRLWIAEGFLKLEGDFEEEAKNRLQDLVDRCLVLVSQRSADGRNVKTCRIHDL
VHELCLREAQSQNFLFIRNDKTEYVPQVGYRWISIQERQQTGVVQNEHGYRSLAHKHCFW
LIRTPTDDDNSPLRRIRSIFLFAAPSLINNSNLELGHLNLIRVLDLNSMNFSSFPLQILG
LFLLRYLSFSTRNSFGIPRGLRKLLNLQTFIVRGPVSSFIKFPELIWETTELRHLKLRNF
YLPDPPSSSIDGERNLFWSNIQSVSGLIPYCCTKNILSRFQNIKKLCIRGHVYDYRVHEE
DMDLRHLVDLHHLETLSIKVDRYQVSHWSSRFHKLPVYVPSAIHFPTKLKKLKLVGTRLS
WEELNIVGQWPNLEVLKLKPNACRGLKWHPIEGGFPRLKFLLIEGTNLTRWKATNDHFPA
LEHLVIKHCFHLVKIPIEFADIYSLQLIELQNCKAKLMASTVRIQEEQEYLGSKPVDVRS
YNDLGPNYLYLEAGEIDMAYASIASLIRTMELLLMSDSPMRSLICYHEEEIVDLHKKVSF
LEAFLKEKQISDYGEMTDLEARIKGFANVAEDRIEFGLREAMIAEDEMQRGKAHEELRES
LLRVAKDIDCVLEESKKIQHHKGRQASMWSLARETSSSENLQVSNNMMGRDKEEKRMLEE
LTRGSTDELKVIPIVGMGGIGKTTLAKQVFNHPSIQSHFDVRAWATISKEYNVKEILVSL
LQSIIKIDHNVYSRDESELADILQKKLKRKRYLIVMDDMWSYKAWDDMRQCFPVDDNRSR
ILLTSRHTEVAIYASSSNLSLKMSLMNSDESWDLFKSKAFANESFPPELVPIGEQIANKC
QGLSLTIVVAGILSKSKRTKEEWENVAENIKSLLEGDLEVEAENRLQDLVDRCLVLVSQR
NADGTKIKTCKIHDLVHEICLREAQNQNILFIRNDYLSDADGDDDEETKLVPPAGCRWIS
IQERQQTDVDVQGFKSLSLQNHQLIRMSANDETSPLRRTRSIFLFASPYLSNNSNLELGH
LNLIRVLDLTSIFFSSFPLQILSLIWLRFLSLSTHTSFGIPRGIRNLWNLQTFIARGSAS
SFIKFPGLIWETTQLRCLKLRKFYLSDPLSSSTDADRHLVWSNIETVSGLIPYCCTKKVI
SRIQNIKKLCIRGHVYDYSMREEDMNFHSLADLHQLETLSIKVDWFQVRRSDLRFQRSPV
YVPSAEHFPTKLKKLKLVGTRLAWEDLNIIGKCPNLEVLKLKPDACHGTEWYPIEGGFPQ
LKLLLIEGTNLKYWKATDDHFPVLEHLVIRHCFHLEEIPAEFADIYSLQLIELQNCSAKL
MASAGRIQEEHEYIGNKPVEVRSDNDPG*
>Solyc12T000357.1_(2)
MAYASIASLIRTMELLLTSDSPMLSLTFDLREEIIELHKKVSSIEAFLKNSEKQIHNHMA
MTELEARIKGFANVAEDKIEFGLREAMITEDEMQRGKAHEELRESLQRVAKDIDCVQKES
KKIQHHKGNQASTLSLLRDTSSSEMLPNLDVSNNMVGRDKEKERMLEELRGGSKDELKVI
PIVGMGGIGKTTLAKQVFNHPSIQSRFDVRAWATICKEYNVKEILLSLLQSIINIDDKVY
SRDEAELADLLQKKLKCRRYLIVIDDIWCYKAWDDTRQCFPIDNNGSRILLTTRHTEVAI
YASSSNLHLKMNLMNADESWNLLKSKAFANESFTPELETIGEKIASKCQGLPLTIVVVAG
LLSKSKRTKEEWENVAENIKSFVTKDPNEQCLRVLGLSYNYLPNELKACLLYFGIFPEDS
EISVKRLVRLWIAEGFLKLEGDFEEEAKNRLQDLVDRCLVLVSQRSADGRNVKTCRIHDL
VHELCLREAQSQNFLFIRNDKTEYVPQVGYRWISIQERQQTGVVQNEHGYRSLAHKHCFW
LIRTPTDDDNSPLRRIRSIFLFAAPSLINNSNLELGHLNLIRVLDLNSMNFSSFPLQILG
LFLLRYLSFSTRNSFGIPRGLRKLLNLQTFIVRGPVSSFIKFPELIWETTELRHLKLRNF
YLPDPPSSSIDGERNLFWSNIQSVSGLIPYCCTKNILSRFQNIKKLCIRGHVYDYRVHEE
DMDLRHLVDLHHLETLSIKVDRYQVSHWSSRFHKLPVYVPSAIHFPTKLKKLKLVGTRLS
WEELNIVGQWPNLEVLKLKPNACRGLKWHPIEGGFPRLKFLLIEGTNLTRWKATNDHFPA
LEHLVIKHCFHLVKIPIEFADIYSLQLIELQNCKAKLMASTVRIQEEQEYLGSKPVDVRS
YNDLGPNYLYLEAGEIDMAYASIASLIRTMELLLMSDSPMRSLICYHEEEIVDLHKKVSF
LEAFLKEKQISDYGEMTDLEARIKGFANVAEDRIEFGLREAMIAEDEMQRGKAHEELRES
LLRVAKDIDCVLEESKKIQHHKGRQASMWSLARETSSSENLQVSNNMMGRDKEEKRMLEE
LTRGSTDELKVIPIVGMGGIGKTTLAKQVFNHPSIQSHFDVRAWATISKEYNVKEILVSL
LQSIIKIDHNVYSRDESELADILQKKLKRKRYLIVMDDMWSYKAWDDMRQCFPVDDNRSR
ILLTSRHTEVAIYASSSNLSLKMSLMNSDESWDLFKSKAFANESFPPELVPIGEQIANKC
QGLSLTIVVAGILSKSKRTKEEWENVAENIKSLLEGDLEVEAENRLQDLVDRCLVLVSQR
NADGTKIKTCKIHDLVHEICLREAQNQNILFIRNDYLSDADGDDDEETKLVPPAGCRWIS
IQERQQTDVDVQGFKSLSLQNHQLIRMSANDETSPLRRTRSIFLFASPYLSNNSNLELGH
LNLIRVLDLTSIFFSSFPLQILSLIWLRFLSLSTHTSFGIPRGIRNLWNLQTFIARGSAS
SFIKFPGLIWETTQLRCLKLRKFYLSDPLSSSTDADRHLVWSNIETVSGLIPYCCTKKVI
SRIQNIKKLCIRGHVYDYSMREEDMNFHSLADLHQLETLSIKVDWFQVRRSDLRFQRSPV
YVPSAEHFPTKLKKLKLVGTRLAWEDLNIIGKCPNLEVLKLKPDACHGTEWYPIEGGFPQ
LKLLLIEGTNLKYWKATDDHFPVLEHLVIRHCFHLEEIPAEFADIYSLQLIELQNCSAKL
MASAGRIQEEHEYIGNKPVEVRSDNDPG*
>Solyc12T000473.1
MAYAAVTSLMRTIHQSMELIRCDLQPFYVKLESLRAFMEKLCKITGDHEGLTVLEVEMIE
VAYTTEDMVDLESRNVFLAQSLEERSRAMWEIFFVLEQALEYFDSTVKQWMATSDSTKDL
KPHTYSLVSLPEHALEQPENIMVGRENEFEMMMDQLARGGRELEVVSIVGMGGIGKTTLA
TKLYSDPCIMYRFDIRAKATVSQEYCVRNVLLSLLSSISDEPDDQLADRLQKHLKGRRYL
VVIDDIWTTKAWDDIKLCFPDCNNGSRILLTTRNVEVAEYASSGKPPYHMRLMNFDESWN
LLHKKIFEKEGSYSPEFENIGKQIALKCGVLPLAISVIAGLLSKIGKTLDEWQNVAENLE
KLAFGIYYPFAACFVESTGPSGSTPQNPLSFQTETLHKEIYFGVTAPPADVPTLFLPPPD
AFPQNLKSLTFRGDFFLAWKELSIVGKLPKLEVLKLSDNAFTGEEWEVVEEGFPRLKFLF
LDDIYIRLTTDEDHDDDDFENEVPSCRNNVEESNDDDRDDDEDDR*
>Solyc12T000862.1
MAYAALSSLIYTLKQLFKPNESLVCQCCTQQHVESLCKSLSALQDFLDDTTKDIETLKVV
EKRIRNVIYKAEDRIDSSLRNIPLADHEDKRKKACRSFYEELLKVEEKVYFLNKEVMVIN
VNKHGRKSVELATTSSSPDKSTTEENTIVGMEDDFNTILDRLISQTNELTVIPIFGMGGI
GKTTLARKLYDDYSIRCRFDKHAWVTISEEYNERQMLLKIISSITGNDREMSNDQLMETV
YRGLKGRRFLIVIDDIWSAKAWDQMQRIFPNDDNRSRILLTTRLNKSFLSLEDSWCLFTE
KLFKKHACPPPLKETGKHIVKQCQGLPLSVVVVAGLLGKMDPTHDNWKRVEENLNSFFGT
VSEWCQSILSFSYSYLPQYLRSCFLYVGGFPEDKEINVSKLIRLWIAEQFVKARSNKRLE
VVAEGYLEELIDRSLILAGEQRANGRMRTCKIHDLLRQLCLKEAHTENVVHFMNENAPMA
LEVIHDQRRVISPSKLQHPQVYPTSPSSGITSIIRTFITTKDNYFRWHSISITSSTVSQF
KLLKVLDVLSVWKDFGCVIPQLVHLRYVAANIEKALSLAKLRNLETIILVSLEPARLKHS
LDIWRMTEIRHLDISYPLYICNPLLVENHMTLYISDPLELEQPLFLNNLQTLRLHNSSFV
SEIIRRTPNLKKLKILDSSDHPYWHDILYSLILLEELETLHIKFDFLFTEELDTIDLMIS
SAYNFPPNLKKLTLSSTELPWDVMNLLAYLPKLEVLKANYAFNGTDWKLDEDVVFHKLKY
LQIKSDCLVRWEAGSDSFPLLEKLLLYDLNELEEIPESIGEIMTLKLIQIHRYGGKNGSG
VEISAKKIQEEQENLGNYELQ
>XP_006340022.1//XP_006340023.1//XP_006340024.1
MDNEGGREKGEANNSVESFSALYKDVVNVLDFIERLKNEEDKKTVEMVDQIENLKFGMAF
ICTYIQLSYSDLEQFDELMSIQRQEVENIIRSILCDVEFNVAIKYNIHHVLTRLRDNIDY
FISSQNRSTSSATMTEEQMDFLLLNLHHLSKYLTEQTQYEILHNVCGNMKDFHGLIVNGC
IEHEIVEYVLPQFQLMAERVGRFLWDDQIDGESRHFKLAHLLMKIIPIELEVVNICFTNL
KASTSAKVGHFIKKLLEIFPDILREYLIHLQEHMINVTTTTTSGAQNIHVMIEFLLIILS
DMHRDFIHHDKLFDLLARVGELTREVSTLVRDLEEKLRNKESTDKTNCATLDLLENIELL
KEDLKHVYLTVPDSSQCCFPMSDGPLFMHLLHMHLDDLLNSNAYSIALIKEEIRLVKEDL
ESIRSFFVNIEQEWYKDLWARVLDVAYEAKDVIDSIIVRDNGLLHLIFSLPITIMKIKLT
KEQVSNLHEKIPKNRGLLVVNSPKKLVESKSLPAGKIIVGFEEETIWIIEKLTRGSANLD
VISITGMPGSGKTTLAYKVYNDKSISSHFDLRAWCTVNQEYDEKNLLNKIFNQVNGSDSK
LSENIDVADKLRKQLYGKRYLIVLDDVWDTSKWDELTRPFPEVEKGSRIILTTREKKVAL
HGKRNTDLLDLRLLKPEESWELLEKRAFGNKSCPDELLDVGIEIAQNCKGLPLVADLIAG
VIAGREKKKAVWLEVRNNLNSFILNSEVEVMKVIELSYDHLSDQVKLCLLYIASYSKDTG
MIISGLIDLWHAEGLVEQTEMKSEEEVMKVYLDNLISSSLVIIFNEIGEYPTCQLHDLVH
DFCLIKARKEMLFDRISSSAPSSSSDLMPRIVTIDCKSKFFGLENFVLFGSNKKRHSGKH
LYSLRINADNLDGGLSDTCHLRHLRLLRVLKLDHTFKVKDSLLNELCMLVHLRFLRIGTE
VKSLPSSFSNLRNLEILSVYNNGSTLVLLPRIWDLVKLRILHMTSCSFLDMDTDEPILIA
EDTKLENLRYLENLVLSYSKDAEDIFKRFPNLRILVFVLKESRDCSTKRQWFPKLDFLTD
LERLSVEFESSNDSEPSVGTNWLCNFHFPSSLKILSLGKFPLSPDSLSTLARLSNLEGLS
LENTIIHGGEWNMTEEDTFENLKFLELDEVTLFKWEIGEESFPVLEKLELWRCRMLEEIP
PSFGDICSLKIIKLVESPQLIDSAMKIKEYVEDIMGGDELQVVGRNNVPLF
>XP_006345448.1
MAYASVVSLAQTLEQLSTRIPGLFSDPKIQSLSASLDYFKAFLDDSSKSSYYHQENIKDL
VGKSRDALNEAENIIELKICEIHQRGNEDLVGSLVPVVQKIELLREELVLSLETCTSHDH
DIEPTEDHFETRLGSPSRPSFNANLENNVVGLDDDLEKVIERLLGYSSEREVVAITGMGG
IGKTTLAKKAYDYPRVRSRFDVHAWVTVSREYGMRRLLLSLVRCIPGMTTDKLVEKTEDQ
LAESLYRKLKDRRYLIVIDDIWSTKVWDDVTRCFPDDDNGSRIILTSRLKDVAAYANPDS
PLHEMGVLSLDDSWKLLSIKVFGVNDLCPSELEDIGKQIAERCGGLPLAILVVAGHLSKI
SRRRESWIIVAKTVNSVVANDPDKCLGVLGMSYNYLSNHLKPCFLSMGAFPEDFEIKART
LIQVWVAEGFLKAERVKSLEKVAEECLEDLISRNLIMIRKRRFNGEIRSCGIHDLLRDLS
LREAQKEKFLHVTSTRYVSNFLAQRNEGRGFSFLSNISLNDSSELSSHVTRSMFFWGKLL
ISAPPHRQISLFASFKHIRVLAIFSHMFPAFPAEITQLTHLRYLWIQSNGGLPASVSHLY
NLQTLVFQQPELYYMHKTLVLPRDIWNMTQLRRLRLLSGNYLSKPKRSTTTDDVLGLSNL
EELSHLCFSSCTEEVFSCLPNIRKLSILDAASDDASEYLKNLVHLEKLETLKCICYGQKR
LTLSNWCASLTSVKRLVLSGCLLLSEDMASLAALPNLEVLKLRDNEFEGCAWTLSDEDEF
SQLKFLLLSEPRLVNWEAGSVNFPNLQKLVLRKCIRLEEIPLDIGEICTLEMIELICCSS
SAQNSANEIREEQESMGNSCLDIRVYADDDESSSLFDFWRAVMSYVKK
>XP_006345616.1
MLIEFNNHGNKSPELEITSFSAEKGRVEENTIIGMEDDFNTIFDRLISQRNELTVIPIFG
MGGIGKTTLARKVYDDSYIRSRFDRHAWVTVSNEYNKRQMLLELVYSITGSNQEMMSDDQ
LMVNVYRGLKGRRFLIVIDDIWSNEAWKKMKRIFPNDDKKSRILITTRLKYVADYVSCPD
FPPHRKSFLSLEDGWSLFTEKLFKKDPCPPHLEEIGKHIVQQCRGLPLSVVVVAGLVGKM
DPTHDNWKKVEKNLNSFFGTVSERCQSILSLSYSYLPQHLRACFLYMGGFPQDREINVSK
LIRLWIAEQFIKERRNKRLELVAEEYLEELIDRSLVLTGKQRANGRMKTCKIHDLLRELC
LSEAHTENVVHAMNGNVLMSMEGIDDPRRVIVLSKHEEKHVYRTRHSSGRTTMTRTFISM
PSSGLYFPKGIYFCVSQLKLIKVLDVLLIDYDFSWIIPQLVHLTYVAARIKGVVSLDKLR
NLQTIILMSLKMAVLNHPLDIWRLSRLRHVDIRWPLYISNPQNQPLLLSL
>XP_006346788.2
MDTTKKQVMDILSHDADQVLELSGDSLIATSSTSYPMMKDDIVYGLDDDLEIIINRYHFD
ILAWVTISQEFSHRSVLLEALHCISKSTVSFHTKDYDKMDDNELADLVQKNLKGRRYLIV
VDDIWSTDVWDSIIGIFPNYNNGNRILLTTRKNEVAMYANTCSPHEMKLLSLENGWRLLC
DKVFGPNHDHPPELEGIGKEIVEKCQGLPLTISVIAGHLSKVARTLESWKDVAQTLSEII
ASQSDKYLGVLGFPKNGKSLEEVAIDYLEDLISRNLIQARKRGFNGDIKACGIHDILREF
CLIEAEMTKHMHVERTYPTLPTQKHNVRRFSFQTKSCSVEDFYKLLTPVARSIYLYSLWN
LPLDPRIKIFWRIPSYRCDPNIIPEFFSRFNLLRVLVIFNKVLMLSSFPVVITKLFHLRY
LQVPFHQNIPESISELQNLQTLICSGYSLESVSLPVEIWTMQYLRYIHLRAATSLPSPRR
ESILNKHLVTRMPNLEEFSGLSCTSCTNEVFSGIPDLRRLIIQAPLFFDDSLPNGLMDMS
ILRKLETFKCYYWQHSWISCNSIKSFVFPTSLKRLTLTRCYLFPWEDISSTLIMLPNLEE
FKLKDSKATDDIWRLSDEDKFKSLKLLLLDVLNLKHWESSSDNFPNLKRLVLKNCTDLQE
IPGDFGEIGTLESIELHDCSTTTEDSAREIVQEQEDMGNNILKVYIHNNCRE
>XP_006346790.1
MAAYSVVISLLQTLNQRNPELFYSRTAEALDSVRSTAEYFQNVLENASKSRFDTEKIKSL
EEKIRVAVSYAEDVVEMKISQIVRGSSWTFGILQHQDLLPLFEKMDTTKKQVMEIVSHHA
DQVLELYGDSLIGTYSTRYPMLEDDIVQGLDDDLEIIINRLKGRPRDLDVVTISGMGGIG
KTTLAKKAYDQVTIRYHFDILAWVTISQEFRARNVLLEALHCIPKKSVSVNAKDYNKMDD
NQLAELVQKSLKGQRYLFVVDDIWSTDVWDSLRRIFPDCNNRSRVLLTTRETEVAMYANT
CSPHKMRLLSLENGWRLLCDKVFGPKRDHPPELEEIGKVIVEKCQGLPLTISVIAGHLSK
IARTLECWKDVARNLSEIIASHPDKCLGVLGLSYHHLPNRLKPCFLSMGDFPEDFQVETW
RLIQIWIAEGFIIRTFENGKTLEEVAIDYLEDLISRNLIQARKRRFNCEIKTCGIHDLLR
EFCLIEAEMTKHMHVERTRPTLPTQRHNARHFSFQPRFYPFADFSEILPTVARSIFLFSH
LDQPLEPYIKLLMILPIYRHNHITHDFFSRFNLLRVLAIFNTDVWFESFPLVITTLFHLR
YLQFPFHVKIPGSISKLNNLQTLICSGHTLPREIWMMKNLRYICLEVPSHLPSPRIGSLV
TGMSNLEELSGVCYFSCTKEVFSGIPNLKVLIIHLPHISKGIPHHQLDLSGLTKLEVFKL
YGAPYLRDPIKRFGFPTSLRRLSLSQCCYFDWADLSSTAMMLPNLEVLKLIHYEPLSNEC
RLSDEWRMSDKDVFKSLKLLLLSGTNLKHWEASSDNFPILKRLVLKKCRHLQEIPADFGE
ICTLESVELHDCSATAEDSAKNIEREQEDMGNNILKVYIIHNNDWDCCLV
>XP_006348601.1
MAEECCCVMASLKLAIGEQFDSLTNNLLDNAVGKLSYVAFTLTCLKNAHPENGISTQLKA
LFVEALGVFSENGSQVNEQGETSDDAIRMISKVLKIIRLENIAERIKTSKPSRSSSLLIT
LEMVESVVALLDCFAFILIAFDPKRHNASPASVLKKKLRYLRVFLRFTAKWCIEHESIKD
LFTCAEDVAYAALHLCFLELAYNMENDEDQSHVLDHEFSKLLERIGPMNMPELRQIYLNL
LIESKSSRSETTMDAKSMYYLVDALKQDLEELLSHDASLKNTFDDQIPWLQKGLTRLSRF
LCDIAFKGTSLEEFSSIQSHIEALIIEAAIVIYSSCYDGMKNTEIDHELFLLQLKFNHVK
VEIDLIQLLNGEATIMAPLKYLIDCVREELILLGTFLMDSSEQCKEQTKITDFLTLNQTV
TNQAWSVIKSLSRDSKQEDMAREINHLHFKLLLKFKFIKAVIRQMCPNISSSSTLDHPTI
DLLNFLPIDFGVIDSYFSMLKSSKTQSSHIPKVDEVLMGFHEYILGNVLLKDESYSMFTV
ANEVKKYYYGLLLLVTYLVEPPVQINECVKQNDFLTRFGTLSIEAESSICSIYKEAVDSN
KSRKGNLIIQFLTIAFDLIKSEGSLMILQQQKATLEAEILDQIESVHEELIFLRAFLMDV
LTQHTQLNELHDLLMHAEVTSHKLGQISCSCYGSSVDGSSTQQMRLPLSDLLQEIETVKV
EFRKVFFQLLDASPCNMTGGEGLINFLSNRQDRLFNYDDCSISFLKNQILVVKDKSEYLG
SFVADIVQYRDMHQELKDLVRRVQDINYVCLFHVKGYKPTWYYMLYLSDVKQLLKHIEAE
VKMICLKVPHSLGYSFPKTDGLGFFSCFLGKLEELLRSKIDSVINLKHQIESVKESLLCL
RSLMNHFAENLDEHDEVYGIIITSATEMAYKAEYVIDSCLSSSHPLWYKVLWISEVVDNI
KLENHVVSETCGRKKIDVKVHKFVNTSVSLGPSLSGNTPRTNEEMEGFQEAMDKIKKQIL
RRPPHLDVISIVGMAGIGKTTLAEKIYNDLIATPHFDVHAKCRVTQVYSWKELLLTILNC
VLQPADRTEKEDGELANELRQVLLTKRFLILIDDLWDTTAWDYLSMCFKDAHSGSRIILT
TRLTDIASYAKCESNPHHLRLFRDDESWTLLQEEVFQGDSCPPELVDVGFRIAKSCGGLP
LFIVLVAGVLKEEKKNEDSWKKVEESLGSRNGGSLEESMSLIEFSYKNLPHHLKPCFLYF
GGFLKGKDIHVSKLFRLWQAEGFVQENKEKTTEDVTQYFFEDLISRNIVMAMERRPNSKV
KRCRIHDLLHNFCLEKSKQENFLNQINRGVDMLPEKPEDYRLFMHSYQDEIDLWRPCHSN
VRSLQFKVVDPDNLLWPRDISFLFESFKLVKVLDLESFNVGGTFPSEIQSLIHLRYLAVQ
TDANSIPSFIAKLQNLETFVVRGLGGEVILPRSLLRMVKLRHILVKRRASFTLHENMDES
LANSQLNDLETFSTPRLSYGKDAETILAKMPNLRKLSCIFLETFSYSEKLKGRCVLFPRL
EFLSHLESVKLVSNSYPSKLPHEFNFPSKLKELTLSKFRLPWSEISIIGELPNLEILKLL
FRAFEGDRWEVKDAEFPKLKYLILDNINFSQWSISDDAFPELENLSLTKCERLEEIPSHF
GEAVSIKSIEVNRCGSSVANSALEIQTTQHEEMANDAFTVTIQPPDWATRSSL
>XP_006348816.1
MSMNISHPLDTVKYVEKQLLRRGNAHFIQILLKIEKDVDEHQSKLYHFLDTLQWIEEKWG
SFRMCSDNNHLSRIEDQWYSFNYNMFTEEPYNILTTLQRFVQASHSFNMFLEGFHFSKES
RPLDTLQRIEEKDLLFSAKYLPIVSHLSETLQRMEDECNSFYTFLVEYLFAQELDTLSVL
QRIEEYWGPFRMYLEEFRSKVSDFLETSEEHMSLLDRLRFLKRDFKFLSIIIELHIFEDE
PHVSWGRVRALFHGAGDELIQMYSTQVSPWSQQFYDYFCHLQYEFQQTKLEIIKANFPVP
KISCQVLANEDGIVIPGFVMKFIDIVADNISNLLKFDDPSSPLCIGGRSMVQKEMVLKGL
NFLSSFVCFVSDRCIETRVQHALFTHAVQVAWQTTMTTWLYLPSNEYMYQDTAPNEENPL
LSDLLQSKIQPIQPSICRFYIHILQALNLVQSQWYPVINVKYVFDCEVGFLESLRHTLKE
LPVSSNCIAIKAELQETLNFFGAILVNLPTQVLEYHLQEIDSAIVDAGLLVFSLNDDNEN
LDFRGKIQSMQGVIYLVARKKFLLQFNLPGIDRVGSADFILDNKEKFLSMYSNSVDSVKN
QLPIIQKELKFFQAVVEQQDGLQHFATKTTRLVYEVEHMVDACKKKDVPDWCIFIWILNI
GEDIRMLMAEVAEIHNEILSSPNKLTSFVQLVLKGFVRIFGVASLQFASTRRINEEIIGF
EDVKDELIGKLKGGSSRLDVIAIVGMAGLGKTTLANKLYSDKSVVSYFDIHAHCCVSQEY
TRKDLLLAILHDITDERAKLRRETENELADKLRKLLMRKRYLLLIDDVWETRAWDDLKLC
FPEDNNRSRIILTTRHYEVASHAKHDSDPHKLRFLNSDESWMLLNKKVFNNESGPLILRD
VSQEIVRKCGGLPISIILVAGILTRMKKEKHCWEQMATNLGTNIQDQMEGTLDLSYQNLP
PYLKPCFLYLGVFPEDGEIQVSKLTWLWIAEGFIKPHTGKTLEEIAENYLENLVGRNLVM
IDKRSSDGRIKTCHIHDLVHEVCRKKAKLENILQRINGDAGSDPTQFFPPKCNTSRRLSL
HSQCDDLAKWCLCFSNLKSFQFRESRRTTFSSIHRTSNILKRFKFLRVLDFEFTVIDSFP
QELILLRYVTFRTDNDTLSLPANLWNLETLIVQGTRGRISLPETIWKMVKLRHLQINDQA
FFTMQNEQEFLVIPSKMDDLQTLSSVYFSCAESADKILAKTPNLRRLTCEVSAFDGSFTA
FNNLTMLGILKMSSGAALTSVDQLKLPSHLKKLTLSNFSIHLNEVTTLSNLEVLKLLGVT
ISSNTWKVKDEQFSKLKFLKLENLSFSEWDVSDDAFPCLEHLVLKRCRYLEEIPSCFGYM
PSLKSIEVESCKESLADSAMVIKEMQVEDMGFSDFEVIIHRIDQQCSNTWSRITYQI
>XP_006349899.2
MRMQLYSEGGFLETILHNMVEVPTNSNSSQRVALKDHLEILQKMLNLLRANIFRMPIKDL
EFLLRDIEIVVIDVGLMVYSVYEDEEEKQDMALGGVNITQVLDFSSNIQRLSIDIYLTIR
KAFQSNLPRIHGLGYVDSLLNNLKKFQILHSDSLASVMDKLQLLQKEFESLQPFLRAVAE
ERHNDLDEIQHCATQLIGKAHEVEYIVDACIREEAPVCCLEHWILDIIEDITLIREEVAE
IREKKMDLVALNTVPVHTSNLARSPMMNEEIIGFEDVIEKLRDQLIKGKKGRDVMSVVGM
PGLGKTTLAYRLYYDRSVTDHFEIHAQCCVSQVYSRKDLLIAILRDAIRENFECREKQAD
ELADQLRKTLFSKRYLILIDDVWETSVWDDLIGSFHDANNGSRIILTTRNHEVAMYTRFQ
SDPLPLRMFNNDESWELLRKKVFGEESCSPLLTEIGQQIANKCGQLPLSVVLVAGILAEM
EKKVECWEQLANNLGPHIHEDSRAIIEQSYQILPYRLRPCFLYFGALLEDSVISVPKLTQ
LWISEGFIKSCEGKSLEDIAEGYLENLIGRNLVMGTKRTSRGKIKACRIHDLLHDFCKER
AKEDMCLLWQKWDQNANPSSCLSGHKQLAHRMCIYGEGYRAGDWSSCLSHVVSIILHNNR
LSVGLDSHIFHSVKFLKVLDMEFTRINSFSFDLVYLRYFAAETSRFSNKAGCRELETLKF
KSLSEMSLPITLWEMDKLRHVHISNCSFTSEISRELIENSKDLDDLQTLSTPCFSCAQEA
ELILRKTPNLLELRCKVRGVDNFQCYVLNFPARIETLKIHLSYTRDTKTIPFCISAPNLT
NLTLKNFYLHCQHLSEIGSLHNLQVLSLKGISFETCKWEVRDDEFPQLRVLKLHAGKAHF
EEWFVADDAFPNLEHLVLRDCKFLKEIPSWFGEISSLKSIAVRNCNENVDKSASDIRETQ
VEDYQNSKFEVFITRENNKSDSDYED
>XP_006350053.1//XP_015165348.1//XP_015165350.1//XP_015165351.1
MAYAAVTSLMRTIHQSMELTGCDLQPFYEKLKSLRAILEKSCNIMGDHEGLTILEVEIAE
VAYTTEDMVDSESRNVFLAQNLEERSRAMWEIFFVLEQALECIASTVKQWMAASDSMKDL
KPQTSSLVSLPEHAVEQPENIMVGRENEFEMMLDQLARGGRELEVVSIVGMGGIGKTTLA
TKLYSDPYIMSRFDIRAKATVSQEYCVRNVILGLLPSISDEPDDQLADRLQKHLKGRRYL
VVIDDIWTTEAWDDIKLCFPDCYNGSRILLTTRNVEVAECARSGKPPHHMRLMNFDESWN
LLHKKIFEKEGSYSPEFENIGKQIALKCGGLPLAITVIAGLLSKISKTLGVWQYVAENVS
SVVSTDLEAKCMRVLALSYHHLPSHLKPCFLYFAIFAEDEQIYVNKLVELWAVEGFLNEE
EGKSIEEVATTCINELIDRSLIFIHNFSFRGTIESCGMHDVTRELCLREARNMNFVNVIR
GKSYQNSCEQSMQCSFKSRNRIRIHNEKKLVWCCSSEAHSIIMLGGFKCVTLALSFKLVR
VLDLGLTICPFFPSGVLSLFHLRYLSLCFKPCLKQYRGSKEAVPSSIIDIPLSISSLCYL
QTFKLYLPFPNSSYPFILPSEILTMPQLRKLHMGWNYLQSHEPTENRLVLKSLQCLNQLN
PRYCTGSFFRLFPNLKKLKVFGVPEDFRNHKDLYDFRYLYQLEKLTFGIYYSPIACFLKN
TAPSGSTPQDPLRFQTRFGGTAPPTDVPTLLLPPPDAFPQNLKSLTFRGKFSLAWKDLSI
VGKLSKLEVLKLSDNAFIGEEWEVVEEGFPHLKFLFLDRVYIRYWRASSDHFPYLERLFL
KDCYSLDSIPRDFADITTLALIDISDCKQSVGNSAKQIQQDIQDNYGSSIEVHTRESFHF
R
>XP_006350137.1
MAYAAVTSLMRTIHQSMELNGCDLQPFYEKLESLRAILEKSCNITGDHEGLTTLEVEITE
VAFKAEDMVDSKSRKVSSAETVITRSKAFWELCCSLEQEVECIDSFMMQWLAIWDWYNNI
KDFKAQNFCLSKIPELAVERSEVIMVGYENEFKMMLDQLARGERELEVVSIVGMGGIGKT
TLATKLYNDPCMMYRFDIRAKATVSQEYCVRNVFLDLLSCISDKPYDQLHDGQLADRLQK
LLKGKRYLVVIDDIWTTKAWDDIQICFPDFHNGSRILLTTRNVEVAEYASSGKLPHHMRL
MNFDESWNLLYEKVFTKDSFSPEYEQLGKQIALKCGGLPLAIVVIAGLLTKIDKALSEWQ
SVAENVSSAVSTDVGVQCMRVLAMSYHYLPHHLKPCFLYFAIFPEDKLIFVNKLMILWET
EGFLKVEEMKSIEEVAEKYLQDLIDRSLISIKSTTFDGKIKCCGIHDMTRELCLMEARNM
NFVNVLRRKNDQNSYVKSMQCLSKSRSRISIHNKKEYVRCLNSEAHSVILFGRFRCCMRE
YLPFKLVRVLDLADNICLTFPREILYLIHLRHLALRIYPNVEQYLGSEEDVLSSRVDIPT
SISNLCYLQSLVLYLPLVINLRKHALILPSDILTMPQLRHLHLDRNYLRYHELTEKSLVM
KNLHSLFGWNPSYCTASFFRLFPNLKELQVRGIPQDFHSHKDLYDFRYLDHLEELAFCLP
PQNNAYFLERRMCFQTRNPLVVEVVPSLILPPPDAFPRNLKNLTFTGNFFLSWKDLSIVV
GKLPKLELLELTQGVCRGREWEVAEEGFPFLKFLLLKRSHIQYWRASCDHFPCLERLFLD
SCRFLDSIPQDFADITTLALIYIRNCPESVGNSAKQIQQDIQDNYGGSIEVHIHQAFEET
SDDDDHDDDDD
>XP_006350138.2
MAYAAVTSLMRTIHQSMELTGCDLQPFYEKLESLRAIMEKSCNITGDHEGLTTLEVEIAE
VAYKAEDMVDSKSRKVSSAETVITRSKAFWELCCSLEQEVECIDSFMMQWLAIWDWYNNF
KDFKAQNFCLSKIPERAVERSEDIMVGYENEFKMMLDQLARGERELAVVSIVGMGGIGKT
TLATKLYNDPCMMYRFDIRAKATVSQEYCVRNVFLDLLSCISDKPYDQLHDGQLADRLQK
LLKGERYLVVIDDIWTTKAWDDIQICFPDFHNGSRILLTTRNVEVAEYASSGKPPYHMRL
MNFDESWSLLYEKVFTKDSFSPEYEQLGKQIALKCGGLPLAIVVIAGLLTKIDKALSEWQ
SVAENVSSAVSTDVGVQCMRVLAMSYHYLPHHLKPCFLYFAIFPEDKLIFVNKLMILWET
EGFLKVEEMKSIEEVAEKYLQDLIDRSLISIESTTFDGKIKCCGIHDTTRELCMMEARNM
NFVNVLGSKNDQNPCVKSMQCLSKSRGRISIHNKKEYVRCLNSEAHSVILFGRFRCCMRE
YLPFKLVRVLDLADNICLTFPREILYLIHLRHLALRIYPNVEQYLGSEEDVLSSRVDIPT
SISNLCYLQSLVLYLPLVINLRKHALILPSEILTMPQLRHLHLDRNYLRYHELTEKSLVM
KNLHSLFGWNPSYCTASFFRLFPNLKELQVRGIPQDFHSHKDLYDFRYLDHLEELAFCLP
PQNNAYFLERRMCFQTRNPLVVEVVPSLILPPPDAFPRNLKNLTFTGNFFLSWKDLSIVV
GKLPKLELLELTQGVCRGREWEVAEEGFPFLKFLLLKRSHIQYWRASCDHFPCLERLFLD
SCRFLDSIPQDFADITTLALIDIRNCPESVGNSAKQIQQDIQDNYGGSIEVHIHQAFEET
SDDDDHDDDDDNDEEDEDDDEDDDEDEDDDEDEDEDDNDDEYDDDDLFLSNVIA
>XP_006350240.1//XP_015165433.1//XP_015165434.1
MAATYAALTSVLGTIDKLLRSNLLVGLEEVHKQQLESLDKMFGTLQVSLIGKCDGGDPII
TKDLQRRIKDVALDAEDEVESLMKQLIIELDDDEQVLECCRTKLDKVSQQAIQVTDSVEE
LIIKQKINNCPEAGSSASPRLDASIRENVMEGYNEERERMVQRLTRGSGSNRQEVVSVVG
MPGIGKTTFAKTILFENSIKRVFRIRGWITVSNNYDLRKLLLVLLRDVIRMGDGNDNTMD
IGKLAERVQQGLKGEKYLIVVDDIWSKDAWDRISHWFPDCGNKSRILLTSRDREVGEYAA
TNPKDGLVLMRPLTQDESRCLFYHKAFGENYSIRGSDIDEFEKVGEKVITNCKGLPLMIT
AIAGILCSKSKLDEWMEVAQSVSSLVNDDDYKQCLKVVALSYNHLPSLMKACFLHFGVFP
KAHVISVKKLIRLWIAEGLVNLKGVEEFEQVAARVLHDFIGKSLVIVDKSSLNGQIKTCR
IHDLFHDFCSKEAESENLLYVVRSDSTTISQVHTNFRQGCRWMSVPSIYYSSQYTPIKIR
SLYGYYKYFSEGLFHFKLLRVLDLEGETASTLGNITGDLVCLRYLSVMTHDTFAILAITN
LWNLQTLILDKKSLSRIFHKIVTFPKEIWQMSQLRHLYSIGISLSSPGDKVLGNLQSVSG
LSPRCCTKEIFEGIKKVKKLAIRGWNGEYPTDLKWIDNLKHLQDLESLSIEIQYWSTING
TRFFSLTSSDSFPQKLKKLKLSRTCLPWEYMSIISKLPELEVLKLKYDALVGDEWKATDQ
IGLPKLRFLLLANLNLEKWRTTAGSHDHFPGLECVIITNCKFLKEIPQGFADSKKLELIE
LHKCDPSLVAFAEKIQEKHEDLGRNKLKVTAFNSESLEE
>XP_006351974.1
MAYAALTSAVCSLELFRQCNHPLLNNLQRKEQISSLSKRIIAFQEFLTDYETIKHRNERL
KMLEGKIKVKTYQVEDIVDSKLRKYFLAKNANYRRKAFEVLCKRLQVAIEEMEFIKKEVM
KIKGEKISTLKFRSKVSPARHVSTSSPNVQQKPVGFQDDLEKIIDRLNGRPSELDIITIV
GMAGIGKTTLAKRAYNDPSVVNRFDVRAWITVSQEYKETDILFGLFYSVVRPTNEINQES
DKQAADQLHGGQMTHSSKEMYERRNQETADRVKKSLKYKRFLIVVDDMWKTDAWDNVSML
FPDDNQGSRIILTSRLIDVATYANPDRQPHRLNFLSNDEGWELLHQKLFGKKGCPFELEE
IGRSIAEKCQGLPLAIVVVAGHLSKMSKTTDCWNTIAESVGSVVNREPGQCLDILALSYN
YLPQHLKACFLYMGAFPEDFEIPVWKLIRLWVAEGFLNATGLTTMEEIAEECLEDLIDRS
LVLAVKRSNGKLKTCKLHDIMRDFCLEEAKRQNFLHFLKKQSLDVLSEGITALRRVSFNC
STIFSSYSFHPTDPIVSFSRSILGFDISQSSIFSYIDFKLLRVLDITSQHFPQFPSEITQ
LVNLRYLALASSEFPPAVSQFWSLQTLILHVYSRDSTLPREIWKMPNLRHLHIKPSICLP
SQTNEERSGHNSLVLNNLQTLTNITLADCTTDVFSSTPKLKKLGICETVEYTYPVQIPWS
DFLYTSENLWPYCSDTISDLWSDCLRNLALLPQLKALKIVGLTPPVQVPKLALHLDALPE
NLKKLTLSFTYLPWESMASLCRLPNLEVLKLKNYAFTGPKWEQVEEGFGSLKLLLIEISD
IKHWSASNDHFPVLEHLVLKSCLHLDSIPHDLGDIPTLQIIELENSSQSAVLSAKEIQEE
QQSMGNETLEVRMERNFGRINAVATS
>XP_006355088.1//XP_015167639.1//XP_015167640.1//XP_015167641.1
MEKEKWVRRRRKECLPFEEERRRIRDLIGDFLNGLKKIKNEFIASKWDDIEVLRMELRFL
KTFVLFGNSNLDGFDYKIDHNIEKFHSLTDFIFNEDEFILAKYNMDSLTPYLLKEIKSYL
RLENVAMMTEENMFEYMDSLLKNLHDLPKYSSDLLLPLMSEYKILRQVCRHLRHFYELEC
NKITTTKFLYARYQMTVDRVTQFCFDLWTGKYKNYTFFDNYAIYRCSSEITFLLIDIIPL
ELEVLYICTSKLIKESRSKELERCVKQILKASPRILQNYLILLQQGMAGALAVNYAPTQT
INVMIEFLLIFLTDIPKRFIHHEKLNDMLAHVGVLTRKITILVTKMLEESSENNINEADF
SASDFLQEIEQMKGDIRQIFLKSPESSQLRFPMNDGFLFMNLLLRHLNDLLISNAYSVSI
IKKEIGMVKQSLEFLRSSFGKVKKTSGVVKDCWLHALDVAYEAEHVINSILVRDKALSHL
IFSLPNVIDKINLIVAQVTTLQLEDNNGDHHLLDAKSSEETIESTSSSFVEVTVGHEEEE
ARIICQLLDEHESELDVISIVGMPGLGKTTLANKVYKNTLVATHFNVRAWCTVSQKYNKS
KVLRGILQQVTVSEKKESEDDLAENLRRALLDKRYLIVLDDVWDIETGEMLIACFPKVKR
GNRIILTSRSSKVGLQVKCHSDPLHLQLLTPEKSWDLFVKKVFGDEGSCPAELSEVGHQI
VEKCQGLPLAIVLIAGVIVRGKKKEKDLWLQIEHNLDSFISSNNNLQMMKVMQLSYDHLP
YHLKPLLLYFARSQKNKRTPVSTLMQLWMAEGLVDHDSSEEVTQSYLDALISSSLIMVDH
IPSESVLMMSAIIKVCYMHDVVHDFCSVKAKKEKFFKLINSGDPFHASDFLHRRLTIHTD
DSPIHKRCVLFNSNKCSGGSKHLISLTVSGWLDYSSYICHTRHMRLVRVLQLDGIVLEDS
LMEEIGSLFHLRFLRIQTSIKTIPVSWVNLQNLETLLINTEITMVLLPRILELSKLKYVS
IDQSSFFDEEDADESRILEAENSKLTNLSHVDISYSEGTNDALKKFPNLQHLQCTIRIPK
DHPTHGDWFPKFDVLNKLESLFAEYHNPWNDYVYPNEYHFPSSLKELRLYNFLVRPALLS
AIAELPQLEILEFVESNFVEDKWDASEDIYRSLKILSLVLAKLSEWEVDRETFPKLEELI
LENCYELTEIPSVFGDIDTLKSIQVVQSKREVGDSAMEIKKDVAAYTGEDRLHVHISDVY
E
>XP_006355089.1
MGRGKRAKRVQKRRGSKELPFEEERRRIRDLIDDFLNGLKKIKNEFIASKWDDIELLRMD
LRFLRTFVLFGNSSLDDFYERMSLNISKFNELAWLVFYHEEDKLILAKYDMECLTPLLLE
EMKSYLSLENDYYVATTTEDKMFEYRDRLFKHLHDLPKYCAHLLLPLMNEYMILRQVFRH
LRDFYELECIAANKTRTEYLYPRYQMIVDRVTQFCFDLWTGKSKEEIGDDYYFHRYDVSE
CSSKITSLLIDIIPLELDILYISTTKIKEEPRSTELKGWVKQILKAFPRILQNYLILIQG
RMEGAVAVNYSPTQSINVMMEFLLIFLTDIPKCFIHRDKLNDMLAHVGVLTRKISILVSK
LLEESSENNINEVDFSAPDFLQEIEQMKGDIRQVFLKDPESSQLRFPMDDGFLFMNLLLR
HLNDLFISNVYSVTLIKKEIGMVKQSLAFLRSSFGKVGQTLDDTSGVVKDCWVRALDVAY
EAEHVINCILVRDKALSHLIFSLPRVTDKIKLIVSEVTSLGLEDKNGDDPLDAKSSDESI
ESTLSSFVEVTVGHEEDESWIIDQLLDEHESELDVISIVGMPGLGKTTLANKVYKNTLVA
SHFNVRAWCTVSQKYNKSKVLLEILQQVTGSEGKESEDDLADKVRRALFDKRYLIVLDDV
WDIATGEMLIACFPKVKRGNRIILTSRNSEVGLKVKCHSDLLHLQLLTPEKSWELFEKRV
FGDEGSCPAELSKVGHKIVEKCQGLPLALVLISGVIVKGRKGKQKDLWLKIQHNLDSFIS
ANNNLQMMKVMQLSYDHLPHHLKPLLLYIGRSQKSKRTPVVELMQLLIAEGLVDNDICSN
SSLEEVSQSYLDALISRSLLMVDHIKKSKSFSVRIKVCYVHDVVHDFCSVKAKKEKFFKL
INSGAPFHASYFLYRCLTIHTNSNKLHKKCVLFNSNKCSACSKHLISVKVSGSLNNSRYI
CHTRHLRLLRVLQLDSIILEYSLVEEIGSLFHLRLLRIWASIKSIPLSWVNLQNLETLLI
ETEYPIMVLLPRILKLSKLKHMSVVHLSSFFELDDKWNIIMDQSTRILEGENSKLEDLTT
LSQVLISYTEGMSDALGKFPNLQHLNCIIKEPIDPPTQGDWFPKLDVLNKLESLIARYQK
AWADYQYDNDPELKDKIPPPNEYHFPTRLKELRLYGFPLRPALFSAIAALPELEILELID
SASVEDMKWDASEDIYQGLKTLRLVSAKFSEWQVDSETFPKLEELILEYCEELMEIPSAF
ADIETLKFIRVVYIKPDLGDSAMEIKKDVAAYTGEDKLDIHLSYAYDEEELSVGDSDIGI
KEDIAAENAQISNWYRRRGHIVADSSTEQVNTDSNQPCTN
>XP_006355133.1//XP_006355134.1
MFPDKDHLLEALQQIAVQWDSDMLETSKEQIKFLKRDFEFLHIFLSFTDLSYMADFTYKV
QALFQGTAVDLKKVNKIHHIDRVTSRIQEKIRITKLEIRDIHLVLSNKDGIDTPEFVIEF
IDTVIQNLSDFVELGDSVFKELKLLRNFVCFVSGRSMEPKSLHAFLTHVLLVVGRAAMIV
WLYFPSNDSENQEMNDLFSDLLKMKIKPIQSGVRKIYIDVLQAVTHPIIQIENAADCIVG
FMETLQHNLKELQTISNLSQIVGLTDQIVILQEMLDLLFDNIRCLSVQVFEFHLQDIDTV
VVDSGLRVYSLHEDVASEEVTPDLQGTIERVKTLIYHIIRKEFQSSLPRIHGIGYVDFLL
SNLKKFHDHYSNSLAHFTNELQMIQTELESLQPFLRSVALERHNKYDKLQHSVALVIGKA
YEVEYVVDGCVSNKVPEWCIMLWLLELIEEIRAGVAKIQSLEVDSASHGTEDTYTSHTQR
IDDDIVGFEDEIGTLRRQLTGGSKNLDIISIVGMPGAGKTALANKLLLDKSVADRFDIFA
QCYMSSVHSRREQLLSILETLRVSIDESSPFGKETSDLAAMLRQILQTGRYLILLDDVPN
ARAWNDLEHCFCDTNNGSRILLTTRHSNVAYYARSISEPLHLRMLNDGESWTLLKKKVFG
EGFCSPLFEKVGPKIVRKCGGLPLSIVFVACILAGMERTEQCWKQVARSLGTEIRCYPEN
IIEQSYQNLPYHLKSCFLYFGMFSDEEEINISKLTLLWIGEGFVKNDEHRTLEDIAEGYL
KNLVESNLVMLAKRNCGGKVKVCRIHDILFQFCKERAHTENLIQRIQRSEGDVYFPNQLG
QRRLAFYAEVDDLVEWRSSCSLVSSVLVGKDNIYAFSSIANASDMFHDFRFLKVLDLEFT
VIDSIPTNMVYLRYFAAQTSHESITSSIHMLWNLETLIVNGMGEYMSVPSTIWNMVKLRH
LHISPSFTAEELLEDSSKLNDLVTFSTPYFSCVEDAELMLGKTPNIRELKCKFKGLSSDQ
FSVLDFPTQLEVLHIFGDEHVESLPYLVCISASNLKKLKVSYYILGSQHLSSFSQLQNLQ
ELELNFVEFADEEWEVSDEFAELKVLKIVNCSSFKEWTVYDDAFPKLEHMVLHCCQLLVE
IPSWFAEVSSLKYIEVDNCNGSVVESARIIQRTKVEEYANDDLELVIKES
>XP_006355463.2
MFYDPSVLSFFGVRGWITMSKDYTLRKMLLCLLQDAIGVKGELDKVSDGDLADRLQKSLK
SRRYLIVVDDIWSTEAWDDIRLCFPENNNRSRILLTTRDMNVAQYASSPKDPFPMRFLEP
EESWNLFCQKAFGKKDCPNEFDNVAKVVVESCKGLPLMISVVAGLLSSKTLDEWMKVAQS
MSLLVNLDDYQHCSRVLALSYKHLPSHLKTCFLYFGVFPKAREISVKKLIRLWVAEGLIE
LKGLEGLEKVAANLLHDLIDKNLLVVSRRNLTGSIKACRIHDLLHDLCLREAEGERLLYS
YVIYRESFGPEFPPEGCHWMSVCSDGTYRHIHFDDVTHKKTRSLHFSADELWPDLLFSLG
HFKLLRVLDLEAVGFSYFPSEILHLVGLRYLALTAYNVPEDLALADFWNLETLIVSQPRL
ALKRSVSLPIGIWQVYQLRYLRCTSMFLYPPRNISAKHPILENLLNVSGLNPSCCTKEIF
ERIRNVKKSGVLGGADEFFDEPEWLDNLKHLHELEALKIAAGGYGLLCSGFRLPCADSFH
KISKS
>XP_006355881.1
MNHKDIEYTFDHLRRIMSGGNLNSVKIDQIETLEMELRYFTTFLKYHHVLLPDSLVKITK
KAQLIAEMLQSILGGIPNEYQIKLNIKRLVSQLRELTEGNTSLRYNDEFNDSYLLEYMDC
LDKNLNDVPKCVDRSDLSFKEEKLILQKNRFSKQVKILQKKMRFLRYLYATEIRGYIDHE
KLECLEILIQFMANDVAQFCLAVWVNDDDDFASAEVDDYLGPVEDEDEIDDISSRPPYLF
CLIALVELEMKKIFHGELKASKFTQSINFKDKKLPKEFSKHLYNLLMYLRNKRMGNFCNN
VYARNIDVEIEFLLVLLSDVPNRFIDGKRLKEILEKAGVLVGDVLCVIQKIIPSSIIKDD
SSKINLFTIQVLEKTENLKAQVERYYTSFKFIPSQFPAVGGLSFLVSLVGKMNEMLKLES
GLNFMIKPHIVILERELSYLNSTFRDVEKVHHEHEDILRATINLAYEAEVAIDSILVQYN
GLWHIFCSLPSIIKEIKHISVKVTEMRLKNIPLKPFSMVEPSKHIPDQHHNSFMNDEDIV
GFGIVAEKMIHSLTRGTNELDVIPIVGMGGQGKTTCARLLYNNEIIVSNFDVRAWCIISQ
TYNRKELLQDIFSQVTGFKVKVDEVGELADMLRKRLLGKRYFIVLDDMWDGMAWDDLRLS
LPDGENRSRIVVTTRLEKVGEYVKHHTNPYFLPFLTLKESWELLQKKVFQKKSCPSELYD
VSLEVARRCKGLPLVVILVAGIIKKKMEESWWNEVKDALFSYLGESEEYSRETMHLSYDN
LPDYLKPCLLYMGMFPEDHNISASKLTNLWIAEGFVQNVESGRLEEAAEGYLMDLISSNV
VMVSKRGRYNGKVKYCQVHDIVLHFCLERSKEEKFMLAVKGNYSNFKLSDWKESRVSFSF
SNELSEIASKTRKPFHQHLRSLRMTLIEGEVSNWNSFSQFSKLRLLKVLNLSSHIVGRLS
SATLQPLIHLKYLAVCARKFDFHPESHLPHIETLIVLCPFRHTVLPPIFWKMKTLRHVEI
NDAVFDLKNNKKWISEESSKLENLRILKQVAIKIGGDDNVDVLLRRCPNLQELEIGILCD
EDSVEICQLESLTQLQILRLSIDSFQLNVSKLHLPSNLKKLVLWGARIENIVSTIGRLPS
LEYLQLVLPTFIQLKEWCLGDVTFHKLKLLKLEYLNISRWDASEESFPLLERLVIKKCHE
LEEIPLGFADIQTLKQIKLVQCKNKSLEASALKIKEEAEAIGGSDIIDLIVKDFF
>XP_006356446.1
MAQECRAVIGAIDLLLGRHLDSSIINQLEKTRTQLKCVLGFLVKLEKVFPENTISTQLGA
LFQQAHDGFSEICTHMDQLKIIKLNNIAEVLKILKPKNIDERIKASKPSTSSSQITTIEM
VRFVDILLDHVKNYVFVRLHYLHAFFILTASRCIKHESMPYFFIYIENVAYTALRLYFQW
MEEYTDLQHELRSLISSSSPDLRQIQKNLLTALKSSRSETTLKSGYMLDFVNAVRDDLKV
RRAHGDQIEGLKEGLLNSFQLLQYNEYGGTQIIEALAFEAALMINSYDEDLLFVLQPKLN
HVNVVIELIQLRKSQVTSLLRADSLLLIDYALDELVVVTTFLTDSLEQCKQQPKITDLLT
LIQSVTNEACSAVKNLLCYARREDLVWEMNRSHFQLLLKFNFIKAAIRQMCSTICASSTE
IHLLNFLPINFEVIGSYLNSSKKSSSGHHNMDLLMMGFHEYIIDNLLLKHETDLSFTVAD
DVKKFYDGLLLLVTSRVDLLDPLSQYSGFGTIAIEAESVNSNKSRKSNLVLQFLTVAFKL
IECERSLMNLQKHKATLEAHILDMIESSHEKLIYLRVLLIGVVRQHTVLNELHNVLMHAE
VTANKIAQIIKGRSIEEIGHLLSEIESVHVEVRKVCFQFLDASPYNMTDGEGLIRFLSKY
QDWLLNFDACSIPFLKNQIPVIKDKLFYLGSFIADIVQHRKMHQELKDLVKHVQDIKFVC
LFPIRDNAPSWCYGQYLSDVKQLLKFVETKVEAICLKVPDSSSHSFPKINGLGSLYCFLG
KLDEMLSSKIDSVIDLKLQIGSVKEGLLCLRTLTDHFPEINDEHDEVYSLITRVTAMAYE
AEYVIDSCLTYSYPLWYKVLWISESVENIKLVNEVVRETCERKKIDVMVHKVKKTSTNLV
PSLSANSEGSNEEMESFQEAMDQMKKQLLQGSRQLDVISLVGMPGIGKTTLAEKIYNDPV
ITSWFDVRAQCRVTQVYSWRGLLLAILSGVLEPIDRNEKEDGELADELRRFLLTKRFLIL
IDDVWDDKVWDNIHMCFKDARNGSRIILTTRLSNVANYAKCESEPHHLRLFRDDESWTLL
QQELFQGKSCPPEIVDVGFRIAKICGGLPLFIVLVAGVFKEKKLIKAELWKEIEESLCLL
NIDSLEESMSIIGFSYRNLPQQLKPCFLYFGGLLKGKDIHVSKLTRLWVAEGFVQANEEN
GLEDAAECLLEDLISRNLVMGVEKRPNGKLKTCRIHDLLHKFCLEKSKQENFLLHINGFT
GEDSFPEMSMDYRLFVHSSEDQIDQWQPSRSNVRSLLFNVIDSDNSIFPRNISFIFDSFK
LVKVLDLESVNIGGTFPSEIQFLIHLKYFAAKTGGNSIPSCIANLWNLETFVIRGLGGEV
ILPSSLLKMVKIRNIHVTHRASFSLHENMGESLADSQLDNLETFSTPHFSYGEDTEMILR
KMPKLRKLSCIFSGTFGYSEKVKGRCVLYPRLEFLCQLESLKVVSNSYPEKLPHVFSFPS
RLRELTLSKFRLPWSQILSIGELPNLKILKLLLRTFEGDEWEVKDSEFRELKYLELENLN
IAQWSVSEDAFPILERLVLTKCKRLKKIPSHFDDAVSLKSIEVNWCSLGVANSAKEIQAF
QHDEIANDAFKVTIQPPDWDRNSSP
>XP_006356447.1//XP_015168321.1//XP_015168322.1//XP_015168323.1
MAEDSCFILKKSISDCVKTGQLDSSAKDQLDYARAIVDNLWYYFGWLKKENCKNMVSAQL
KPLIDEANDGFCEIHSLLKNQGLTSETVKMISEVMKMIKPEIIAERFISPSKQSTSSSTR
MITMDMVNVVTSICHTVEYLTKITFREFKHLGVLLKFTAKRCNIEHEKIKDLFTLAEDIA
KTATYLSILCWETYDQYSARISAPKSSIWVTYNVFAGPDFESKISKLLERINPIRPEWRK
LYISFLKASHSSAPLMHGGLKNLSHDLDLDLAQKFTESIRYDLEKLKSHDASLNVAFSNR
FEWLQDGLLHLSEFHKILDRQRQDLSSLLSFLEVLAIEAAIAIYCLCDIDLENNIAEVDL
IFLPLQMKFKYLKVEISLFQKLRLPESQVDCFQEELTSMKTFLMDSLDKCKVQTQLTDVL
TLVLSVTTEAESFTNSLSRDSEDGALARKINLLHFQLHLKFKFIREAICPFISASSTPVL
PVIYPLNFLPTYVEAISSYFTMLKSSKTSPSAGSPTMDEVFMEFHEYIFENLLLKVEADL
ELTDTDKVKRFYHRLMPLVTLVVDPPMQYIECKRQNDLLRKIGTLAIEAEAAIRLSYEDA
LDRSKSREVGLLLQLLAASFMLIKCEGKLMDQLKHKAILETEFLDLVANAHEEIIFLRGF
LMDLLRQHTTKLDKSDDLLMHAEVAAHKFSTCSYESFVDGSNTGKISDFLQETEFVEVDA
SHVLPLVLSVATEAHSCITSLSRDSEERELMSKINLLHFQLLLKFKLIKAAIRQICPSFS
ASTPDHHVIYPLNFLPTYFEVIDSYFTKLKSSSDSPKMDEVLLRFHEYIFENLLLKDEAD
LKLTDSDKLKRFYHSLLLFVSILVDPRIQYTECKKQNNLLSEIGALAIDAKAAIRLSYED
SSQSNRSKKVNLLLQLLTVAFMLIKCKGKLTDQLKHKAILETELLNLVENANEELIFLIV
FLIDLLGQQTIELNKSDGLLMHAEVAAHKSTLISTCSYENFVDGSSSADMSLSLSDFLKE
TKSVNAEIREVCFQLLDESASYITVTDLKCLINMLLDMLNHLHSRGDVIPVVRNQIPVVQ
EKLEFLADILKPCNMHTELKDLMERVQNVAYGEKYVIFFSVSGDSRAWFHQLYLYDVKQV
FNFVEAEVKTITSEFHEVTGLNFPKTDGLGFLNCFLGKLEELLHSKLDLITKLKPQIVLV
KEELLILRSFFDHPEETYDEHDEICGLIISATEMAYKAEYVIDTCLACSYSQMYKAYWIS
EVVENIKLVNKDVGENLKREEIDVNRVAKGSTNIVPSLSANTSGANEEMVGFQDVMDKLK
KQLLGGSHQLDVISIFGMPGNGKTTLAKKIYNDPTVVSHFDVRAMCHVTQVYSWRDLLLT
ILNDVLEPADRTKKGDDELATELRRVLLTKRFLILIDDVWDKTAWDDLKMCFQGSQNRSR
IILTTRLYEVADYAKCNSDPHPLRLLTDDESWKLLQEELFHGQSFPCELGDVGLRIAKRC
GGLPLSIVLVAGVLKEKKKKADCWKEVEESLSSHNIGSSEESMSIIGFSYKNLPNHLKPC
FLYFGGFLRGKDIPVSKLSRVWLAEGIVEDSKEKGSEDAAQDYLKDLIRKNLVTDMEKRS
NGKLKTCRVHDLLHQFCVEKAKQDNFLFWIHSGHGVDSISYPEKPEIYRLSIYSKWDDFA
QWQQAGSSVRSLLFNASSDDYYPAMAHNISFIINRFKLVKVLNLESINIGDTFPNELKSL
IHMRYFAVRTTADSIPSSVADLWNLETFVVNGLHRVLKLPCSLLKMFKLRHVHVNSRASF
SLHDNMCESQLVNLETFSTPCLSSGEDAEKILRSMPNLRKLRCIVEGLLGYSTKGSIVRF
PRLDFLHQLESLKLLSYSYPTKHPHEFNFPLNLRELTLSNFRLPWTQIWTVGKLPNLEIL
KLLFRAFEGNEWEVKDSDFPELKYLKLDNLNIAEWSVMDDAFPKLEHLVLTKCKKLEKIP
CHFGDVASLNIEVNWCSWSVANSAQEFQTTQHEDMANYAFRVTIQPPDWDTRSSH
>XP_006356561.1
MEVVETCAQGTLSSGEPSNKPSITSIYDNDQVVGFEKDAEIIMMKLIRGTKERDVISIYG
MPGLGKTTLARKVYNNPYIVNHFDVKAWCAVSQAYNRRTLLVDIFEQATNGDSEIKEDDD
VADMLRRVLIGKRYLIVLDDIWDVEAWEDLGICFPQGECGSRVMVTTRIEQVAKYLQHHS
DPYSLSFLTFEQSWKLLEKKVFQGESCPPDLLEAGLQVAQHCKGLPLVVVLVAGFIAKMK
RETSLWLEVANNLSSLALGEQSMKVIQSSYDHLEDHLKPCLLYMGLFPEDHKIPVDDLLK
LWMAEEFVLNAETENMEEACRVCLSDLLNRSLVMVSGIRVNRDVVYCSLHDVVREFCLRK
LTQENYIQVAVPYNPYQHLHSTDSRLCIYIHDDLVKQLDYSEYQLDKIPMLDFKETNSLE
FIAHPNLNTWNNRYANPLDLLVKLRFVRVLHLMDVELPNSWAIAMQSLTQLRYLALYVKQ
FELKWISHLHDLQILQLKSRERIWLRASTLWEMTKLRHVNINKSSVVWDVNDEGSCDETS
TTMLENMKTFHTCNICLDNRNPCFLWRFPNLEKLGLKIRYLPDFPLFPIPEVYTRLHSLS
LELCSLKFWDSVGWKSNFVFPPNLRHLYFSGCFLREGMVSNTARLRKLESLTLEEGVPFR
ISESESLYCWDITNVEFPALKYLTLLRWHIDEWKASEESFPVLEVLSIESVVKFKEIPPC
FADIPTLRIIRLAYCSHSLGVSAMNIKRDREENTGCDSLQVLGVINN
>XP_006356564.1
MDVVETSGEPSTKPSITSIYDDDEVVGFEKHAEIMMKKLTQGTKERDVISIYGMPGLGKT
TLARKVYYNPSIVSHFDVKAWCAVSQAYNRRTLLVEIFKQATNADSEIKEDDDVADMLRK
SLISRRYLIVLDDIWDVEAWKDLVTCFPQGKYGSRVIVTTRIEQVAKDLHHHSDPYPLSF
LTFGETWELLEKKVFRGESCSPDLLEAGLQVALHCKGLPLVVVLIAGIIAKRERKASLWL
EVANDLSSLALGEQSMKVIQSSYDHLEDHLKPCLLYMGLFPEDHKIPVDHLLKLWMAEEF
VLNAETENMEEASRNCLSDLLNRSLVMVSGMRIDHVVEYCSLNDVVREFCLRKLTEDQYI
QVAVPYNPYQHLHSTESRLCIYIHDDLIKQLDHSDYQLDKIPMLDFKETKSLEFIAHPKL
NTWNNLYSNPLHLAVKFRSIRAVYLMDVELPDTWAKAMQSLTKLRYLAVSVEHFELKWIS
RLHNLQTLQLRSNKKLHLRAAILWEMTKLRHVNIDCFSLVWEDINDEGSFEECSTPMLEN
MKTFHTYHILLDNKNPRFWWRFSNLEDLSLHVKCVPKFPLFSIPKVHTNLHSLSLVLSFT
EFWDSVDRWERYCVFPPNLRHLRLAGCFLTEQMILNIARLENLESLKLELGIPLGRSESY
CWDVTNVEFPALKYLTLLGMQIDEWKASEESFPVLEVLSIKAGFDFLEIPPSFQDIPALR
LIELFDCNDYLVDSALKLKKEIEENTGSDSLQVVKLKD
>XP_006357007.2
MLLFRIGNTKIRLQISKLVSLVILYFLLIYMEMAHNDIEDMLDHLKRIKSGGDSNSVKID
EIEILEVELRFLRTFIKYNHVLLPDSLDIIKNKSKLIAEMIHSVFGGIPYGSKTNFNVES
LVLQLLEFIEGNTGFIRYNNELNDSYLSEYMDCLGNFLNDVLKYLGLHMSYPYLADEHIL
KLKRSSKQVQIIQKKMRGLHMSYPYLVDEHILKLKRSSKQVQIIQKKMRFLRYLYVTEIK
NYVDHEKLEGLETRIQFIADNVGQFCYDLWVYKDKNDTDSDSNEVDIDEDEDKDDLWYKP
PYVLSLIVLVELQIKKIFLGELKTSKFTQARTFKDKTLPKGFSHHLHSMLVNLRNKKLEN
FPNTVSAQNIDVAIEFLSFFLVDVSNSVFYGKKLNEVLEKVGAIAGDILYVIQKLLPSSI
NKDDTSKVDVCTIHILEKTKDLVERYYKSLKFTSSQFPTVCGLSFLDSLLRKLNKILKSE
SGLDFMIKTRSGIIEKELSLLISILEKELSSLSSIIRDVAKVHHEHEILKDLQSRTINLA
YEAEVAIDSVLAQCNAFWHIFCSLPTIVKEIKHIRAEVSKMWSEDLAYKSCYVVDPSNHL
PTQRNNLVNDEEIIGFEDEAEKIVQYLIRGTNELDVIPIVGMGGQGKTTIARKVYKSDMV
VFHFDRLAWCCISQTYNQIELLKQIYHQVPSYEDNVCKDDELADMLRKRLMGRRYLIVLD
DMWSVKAWDDLRFSFPNDENRSRIIVTTRLENVARQIKYHTEPHFLPFLTPEESCELLWK
KVFQNEGPRPELYDVSLAVAERCKGLPLVIVLVAGIIKRKKTDASWWHEVNNSLLSYLGE
SEEYSFSTMQLSYDNLPDYLRPCLLYMGMFQEDARIPVSKLIRLWIAEGFVQNIESGRLE
EAAEGYLMDLISSNVVMISKRRYSGKVIYCQVHDMVLHFCLERSREEKFMLAVKRNRSQF
KPSDWNENRLSFKSTCDISEYDQLGYKTQKPFHQHLRSLIIINDLHWNPFSQISKLGLLK
VLDLSSNRVDHLSLATLNPLIHLKYLSVSIFEFDFHPESHMRHLETIIVNGNGRPVLLPA
TFWKMERLRHIECYASFDLKNNKQWIFKESCKLENLRKLSKVEFQIDDADCMDVLLQKCP
NLQELGISIFSYEWDSADICTSGPNLEILSQLQLLNLCFRGGNIIVTELHLPSNLKELTL
EVPHLLNVGSLIAGLPCLEYLQLMDWRRESGELCFGDITFNKLKFLKLVELNISRWEASE
ASFPQLETLVIKRCYQLEEIPLSIADIPTLEQIKLIACYNKSLKASAVKIKEEVRDIQGS
DHLNLIIED
>XP_006358839.2//XP_015169609.1
MAENEIEEMLNHLRRIKSGGNLDSTKIDQIKGLEMMLRILRTFIKYHHVLFRESLVKHTK
NAKSTMAVLNWVLDGIPDECKTNLNLERLESHLLEFLERNTILSYNYELNDFDMSECMDY
AGKNLNDVLLFGLERARSDPPEENHEIHRFLKELKVVQKKLRFLTYLYATEINGYVNHEK
LECLETRIQFMANNVGHLCLALSNLVNDIDEDEDVDEYEDLLNTPPYLLFLIVLVELEMK
KIFLSELKASKFTNSRTFKDKKLPKGFSHHLHKLLMYLRKEKLENFPDDVSAQNIDVAIE
FLLVFLDADVSNHVINGNWLNEVMEKVGVIAGYALYVIEKLLPSSINKDDTSKISRCSIQ
ILEKTEDLKAQVETYYKSLTFTPSQLPTVGGWTFLDSIIRKLNEMSKCKFSLDFLMKSLL
GNLEKELSTLTSILEKDLSSLSSIFRDVVEVHHEHEILQDLHRRTINLAHEAEVAIDSIL
AHNNLFWHIFCSLPTILKEIKQINVQVTEMWSTEVALKPCYAVAPFKHQPTQRSNLVTDE
EIVGFENDTEIMIKYLIRGANELDVIPIVGMGGQGKTTIARKVYNIDNIVCHFDVRAWCI
VSQTYNRRKLLQEILSQVTGSKDKGDKDDILADELRKSLMGKRYLIVLDDMWDYMAWDDL
RLSFPDFRNRSRIVVTTRLEKVGEQVKYHTDPYSLRFLTTEESCQLLQKKVFPEEDCPPE
LQDVSQAVAETCKGLPLVVVLVAGIIKKRKMEESWWNEVKDSLFDYLDCESEGYSLSTMQ
LSYYNLTDCLKPCLLYMGMFQEDAIIPVSELISLWIAEGLVQNIESGRLMEEAAEGYLMD
LIHSNVVMVSKRSYNGKVKYCQVHDVVLHFCLEKSREEKFMLAVKGHYSQFQPFEWKESR
VSFSFIKEVSKFASLVSKTRKPFHQHLRSLIAINDLELIDGIPFCQILKLRLLKVLDLTS
HEVGYLSSATFKPLNHLKYLAVCAKKFYFHPESHLPSLETLIVNSYLDNVQLPASFWEME
KLRHVKIWNAKFDLEEDNPGLFEGSSELENLRILKYVKFRIDEGDKVDVLSRRCPNLQKL
NIDFEYWGSKNSADLFCLTLENLTQLQYLFLYIERPNIISGLQLPSNLKKLVLCGIDIEN
LVSFIAGLPSLEYLQLLEPYNFFQSRDWCLGDITFHNLKCLKLSRLNISRWDASEESFPQ
LKTLVIERCDHLKEIPLTFADILTLKQIKLIWCENKSLEASAVRIKEEVKDIEGCDRIDL
IITDW
>XP_006360433.2
MSDEEDPYPDPDPDPVSILQRISEYHLTDDKKKEIKLIKTELWFLGRFLLLRHCEWSRSL
QMRIRSLLVFAEDLYRSNFDADPSYVLGSIEHCKFFIPKNYLDSEESLLPVTTPLNHIDM
LEYIDNVVQNFKDLLIVRLVKLPDVHSQVESFVKELRALKKFIFFLGKICISTIQINCWQ
TFWLHFRFVTTRAAIFLYLPCYDRFSHMMENTLMCSQIVPGDELLKYVLKLSSFNSTHVN
WYLDKAADEFMDFLLHVHMHLGADSWTTDQKYTFPEQINRLRILFKELPLINDIQDEMRI
HFFKRLVTLVIHAGLTVYSQGNWDQKLLLLDGIIQSVKTEICHKIREWVTSHLPKNDKLG
FSNCLLISLKEFLSGHSASLASVKDQIEVVHEELNFFEPFIMRVAEQGNNKHHELQNLVG
RVIDKAYEVEYILDSFAISDVPITFLRTWLLEIIREIELIKTELTKPKGKTMTSASQATD
GELVGFTDVCKTIRDQLVGGSRELDVVSIVGMAGSGKTTLARSFINDGIIGTHFDICAEC
RFSQEYTREDLLFSILSSANSGLTDISKRSADILADRLRKTLLPKRYLLIIDDVWAVQAW
DDLRLCFPEAKKGSRIILTTRLEEVATYAKCVTEPIHLRSMKDSESWLLLQKKVFGEEMC
PEDLKEVGQNIAFKCNGLPLSIVLVAGLLTKIDKTERCWTRMELSFGERVQDGAKDLVKL
SYEDLPNKLKSCFLYFSAFLEDREISVSKLTSLWIAEAFLKNNEDKCLEDTAEDYLKDLI
GRNLIMITKRNSTGKIKACRVHDLMLDFCKEKAKEDNFLLWLKRDRHSNPPRFYSKRPMH
RRLSFCSNRDDLSEWKPSSSHARSILFRELSDSACSSMGHASFIFGNFKYLRVLDLEVVV
VDSFPTELNQLRYLAVQTTKNSIPSSIENLWNLQTFIVKRNGGQVWLPDTFWKLSKLRYV
SICDGALFASRDAPESCDGKSLKLDNLKTFSSIYISRMNNMERMVRRTPNLRKLRCVFAD
LGRWGKNENRFPVLDSLSQLETLKVVFVGISEVGPSRLNFPENLKKLTLCKFPLPPEEIA
TIAKLVNLEVLKLRQVAFEMGEWEVRDQEFSQLKLLELENLQLSKWEVSEEAFDRLEKLV
LRGCLHLEAIPDSFQELSCLRYIEVKSCSEDVADSARIIKETREGYGHKCDVKIFS
>XP_006361239.2//XP_015170666.1
MAVYAAVTSLMGTVHLISQSSLDLQEGNKEHLESLYDKVGSLLEFLDNSDNELQKKVKDL
ANEVEDEVESEMAVYAAVTSLMGTMHLLSQSSLDLQEGNKKHLKSLYDKFGSLLEILDNS
DNELQKKVKDLANEVEDEVKPQVVRIMEKKEANERLRKILEQAIKDIANEVEDEHIRTEA
NKRLLIILKQAIEDIDSVKEELSKPRKNNKLQAGNGSVGGTCSPRSLVSTLENDMVGHSD
EQDMVGHSDEQDMVGHSDEQERVRGELTGDSSQLEVISITGMGGIGKSTFAKKMFSDPSI
VGFFNVCGWITVSKDYSLKKMLLSLLQDAIGVNEQLDEKPDDELADCLQKSLKKRRYLIV
VDDIWSIEAWEDIRQWFPEHNNRSRILLTTRITEVARDASSPKKPFQMRFLDPDESWNLF
CQKAFGKNDCPAEFENVGKVIAGNCNGLPLMISVVAGSLSSEKMLRKWHEVAQSVSSLVN
LDEYQRCSGVLALSYNHLPSHLKACFLYFGVFKKASEISVENLIRLWMAEGLFKLRGIGE
LEKEASSLLHDLIDKSLIVACKHSLDGKIKTCRIHDLLHDLCLSESESENLLYVSNPPTN
VRQHRRWVSFHQKPMQDYFPLPFPTYGKTRSLHFLEVKPSYFRYELGLDRFKLLRVLDLL
GLGLIHFPKGLSNLVSLRYLRAGFISGYLPIYKLQNLQFLSFRDVYKYTPVDLCLPDGTW
KMSQLRHLDSAFFYLCPPPKVSGNKYRVLEHLQSVHGLRPECCTKEMFEGIKKVKKLGIC
GRASHFKDAPKKFLNNLIYLPELEALRISLYDRSSSDFLLRQPVPCVGSFPPNLKKLTLQ
GTRLLWSQLTVISKLPNLEVLKLKALKLFGNELGETAWEVSKIEFPKLKFLLIEKKGLEY
WTAEDDSFPCLERVIIKNCPSLQKIPQGFADSMTLQLIELRGCSTSLVNFAREIQEEQQQ
RLGNNILQVYAYDIITEAGDRSYFGLLKNWLRKMIVSLCENEF
>XP_006361240.2
MEKKEANERLRKILEQAIKDIANEVEDEVESQALRIMEKEEHIRTEANKRLLIILKQAIE
DIDSVKEELSKPRKNNKLQAGNGSVGGTCSPRSLVSTLENDMVGHSDEQDMVGHSDEQDM
VGHSDEQERVRGELTGDSSQLEVISITGMGGIGKSTFAKKMFSDPSIVGFFNVCGWITVS
KDYSLKKMLLSLLQDAIGVNEQLDEKPDDELADCLQKSLKKRRYLIVVDDIWSIEAWEDI
RQWFPEHNNRSRILLTTRITEVARDASSPKKPFQMRFLDPDESWNLFCQKAFGKNDCPAE
FENVGKVIAGNCNGLPLMISVVAGSLSSEKMLRKWHEVAQSVSSLVNLDEYQRCSGVLAL
SYNHLPSHLKACFLYFGVFKKASEISVENLIRLWMAEGLFKLRGIGELEKEASSLLHDLI
DKSLIVACKHSLDGKIKTCRIHDLLHDLCLSESESENLLYVSNPPTNVRQHRRWVSFHQK
PMQDYFPLPFPTYGKTRSLHFLEVKPSYFRYELGLDRFKLLRVLDLLGLGLIHFPKGLSN
LVSLRYLRAGFISGYLPIYKLQNLQFLSFRDVYKYTPVDLCLPDGTWKMSQLRHLDSAFF
YLCPPPKVSGNKYRVLEHLQSVHGLRPECCTKEMFEGIKKVKKLGICGRASHFKDAPKKF
LNNLIYLPELEALRISLYDRSSSDFLLRQPVPCVGSFPPNLKKLTLQGTRLLWSQLTVIS
KLPNLEVLKLKALKLFGNELGETAWEVSKIEFPKLKFLLIEKKGLEYWTAEDDSFPCLER
VIIKNCPSLQKIPQGFADSMTLQLIELRGCSTSLVNFAREIQEEQQQRLGNNILQVYAYD
IITEAGDRSYFGLLKNWLRKMIVSLCENEF
>XP_006362537.1//XP_006362538.1//XP_006362541.1//XP_006362542.1//XP_015158506.1
MENIELTTSQCYFSSNDEEFVGFKEDVEQIIQKLTKGTKERKVISIVGMAGLGKTTLARK
VYNNHSVADHFDVCAFCIVSQTYSIRKLLFEILKQSTGEKRDMIKEDEDVADTLRKALYC
KRYLIVLDDMWNYEAWEDLQPCFPCAKRGSRIMVTTRIQEVAIKMSDPYLLRFLTENESW
ELLQKKVFKREGVPLELEKAGFEVARNCKGLPLVIVLNAGIIAQKERRVSVWEEFAKDLS
SLGLEEQSRKAVQSSYDYLRDHLKHCLLYIGYFPEDYNIPVSDLLKLWIAEELVPNINDT
ENLEKSSKDCLSDLVNRSLLMVSKRRSNGDIKYCMVHDLIREFCSSKLEEEDFKQRIVSY
NSSQVPSSPKDPARLCMYIHDNLVYQLELNGYSLDKISMMDSEEKESLEFIAHPRFYSSK
CMDLFSLLDNLRLIRVLHLLDINMESTWEFQNSPASTLESLTHLKYLAIFVKKFDFKWVS
HMIGLQTLRVHSHQRIKTSPDIWKMKKLRHVDITEFSFIWEDDEQEQHVLDNLKTFGKCR
VSLADMNRKFWWRFPNLEELSLSVVNFHGMTNHSLFPTPEIHNRLQSLEISFPIGFSTSI
GWFKSVFPMNVRFLSLSGISLTEEVVTSIAALQKLETLKLFFIHFPNNNLRWDVTDREFK
VLKYLKLDLVDMNQWESSDTSFPMLEKLVIKDCEQLEEIPSSFVDIPTLRLIKLINCSES
VRNSAQSIKEEVENTQGCERLQLHIPKNF
>XP_006362539.1//XP_006362540.1
MENIELTTSRCYFSSNDEEFVGFKEDVKQIIKKLTRGTKEREVISIVGMAGLGKTTLARK
VYNNHSVADHFDVRAFCIVSQTYSIRKLLFEILKQATGEKRDMIKEDEDVADTLRKALYC
KRYLIVLDDMWNYEAWEDLQSWFPCVETGSRIMVTTCVQEVAIKMSDPYLLRFLTDEESW
ELLQKKVFKCEGVPLELEKAGFEVARNCKGLPLVIVLNAGIIAQKERRVSVWEEFAKDLS
SLGLEEQSRKAVQSSYDYLRDHLKHCLLYIGYFPEDYNIPVSDLLKLWIAEELVPNINDT
ENLEKSSKDCLSDLVNRSLLMVSKRRSNGDIKYCMVHDLIREFCSSKLEEEDFKQRIVSY
NSSQVPSSPKDPARLCMYIHDNLVYQLELNGYSLDKISMMDSEEKESLEFIAHPRFYSSK
CMDLFSLLDNLRLIRVLHLLDINMESTWEFQNSPASTLESLTHLKYLAIFVKKFDFKWVS
HMIGLQTLRVHSHQRIKTSPDIWKMKKLRHVDITEFSFIWEDDEQEQHVLDNLKTFGKCR
VSLADMNRKFWWRFPNLEELSLSVVNFHGMTNHSLFPTPEIHNRLQSLEISFPIGFSTSI
GWFKSVFPMNVRFLSLSGISLTEEVVTSIAALQKLETLKLFFIHFPNNNLRWDVTDREFK
VLKYLKLDLVDMNQWESSDTSFPMLEKLVIKDCEQLEEIPSSFVDIPTLRLIKLINCSES
VRNSAQSIKEEVENTQGCERLQLHIPKNF
>XP_006362544.1//XP_006362545.1//XP_015158507.1//XP_015158508.1//XP_015158509.1//XP_015158510.1//XP_015158511.1
MENTEESCIEPYYPPIDEELVGFDDDAENITKYLIRGRMDLDIVSIVGMAGLGKTALARK
IYNSRSIIDHFDVRAWCSVSQTYNMRELLLQILKQITGDHHSNYVDLDYPEFILRRILKA
TKYLIVLDNIWEVHGLAYFRACFPDRHTGSRIMVTTRNEEVASYVKGYSDPYSLPFLKDE
KSWELLQKKVFQRGNSCPLELVNVGQLVAKKCKGLPSLIIMIAEILSEEREASSWLKVAY
DISSHVSDKEMIMKTIQSSYDYLPDHLKPCLLYMGLFPKDYEIPVSNLLKWWIAEEFVQS
IDTLKLEELSEICLCNLVGSNLVVVSKTRSNGKMKCCIVLDQVRDFCLRKITEEKFMQLI
GYPDQPEEQRLCMYIEDRTMTSDFKESDQEFIVHPKFSILDRKNPFRLLNNLKLVRVLHL
LDIYLDNSFPTAFQSLPHLRYLAIFVKAFDCKWVSHLLHLQTLRVRSSYIMISPAIWKIS
KLRHVDINEFPVTIWEEDDIVLDNLKTLGMCSMSVADMTRKFWDKFANLEELRLHINEFA
DHISDYSSSALMNLDIIFPSRLKCLSLSEIFLTDELVSSIAELRYLETLKLSEIYFAGEK
HWDLSYTFGQLEFLKLHRVFMTKWSCSEDSFPRLECLVVKNCSKLEEIPDTFMDSGFLRL
IKVIDCSDSVCNSAVKIKEELGECYGISIQVDISKKDK
>XP_006362840.1
MAYTEVTSLMQTLQRLMQLHPKSGKKIESLLQKVSLLQGFFVDTGKDHEDIKCLEGIIRD
VSCKAEDLVEEIMFEYSSSSSLKKNAIKFLGVNRVLFRKIKSIEAAITSVYNDISAIKGR
STPSSSVNGCSRDVTQTLSSQKDVVVGLDDDFLLIADKLTGYPDKLDVVVIFGMGGIGKT
TLAKRIFHDKLIEEHFYVRAWITVSERYKVRNMLLDLLGCTSKVPFIMDEMENEELAERL
YKSLKGQRYLIVMDDVWNTKAWDDVRRYFPNDKIGSRVMVTSRIMKVARFINPLNPPHQM
RFLTVDESWKLLQKKILGLDDPSFCCDYEMERIGMQISKKCKGLPLAIVMVAGILSKESA
TASKWSDVAENIHSSFVTEESREFLDILALSYNHLPHHLKACFLYMGAFPEDVEIPVWRL
IRLWTAEGFIKLDSPKTLEFVAQEYLQELIDRSLIIVSKRSYDNRVKTCSIHDILRNFCQ
EEAKQEKLLHVVRRLEPHFPQGVHRRLHFHSDIFAYSSYTYSNPYVRSFLSSKACSVLED
SYFGCMGFKLLRVLDVVNYSFYGFPIHVIKLVHLRYLALSINSELPRSISKLKNLQTLII
YWGTKEMRILPLEIWKMPILRHIHVKGDVLLFGSPIADHSKRNFQVLGNLQTLCTITIST
ISFSHGLVATLPNLKTLASNLVTGGNHDAFDVDWLGSCLNNLEQMYSLETLKLLFNLPMN
NPRPRNSIQRWNAFPPNLKNLTLSCSFLLWEDARVLGNLPNLEVLKLKDFSFQGPEWETD
EEGFHRLKYLLVESRDLVVWKQASTDSYPFPVLQHLVLRFCYKLKEIPYEIGDIPSLQVI
KLHSCSPYATRLARMIEKEQIDSGNSCLEVFIHPAR
>XP_006363248.1//XP_015158825.1
MEVIDVFVENLNVLVKINDPISWLFVPEHKEQIEQVLKELKLLRFFVCFVSNKCIEPQYR
HTTFYIHALIEASHIAMVVWLHLPVVYGNQDVAPSEVSRLLSDFMELKIKSIQPVISRNN
IYIDVLQALKSTIPQAQKKHAAESSTVEIPTHSLTVGLSDQMANLQEMLCLLRDNLIHLP
ILDLEFHLQDMDSVIIDAGLLIYSLYDIKREKEDTVLDDMNRALGFDLPRNIEPIKAMVY
LIMQKAFQCNLPRIHGLGYVDFLLKNLKDFQGRYSDSLAFLKNQIQVIQTEFESLQPFLK
VVVEEPHNKFKRLNEDCAIQIIRKAHEVEYVVDACINKGIPHWCLERWLQDIIEEITCIK
AKIQENNTVDDTMKTVIARTSSQLARTPRMNEEIVGFEDVIENLRKKLLNGTKGQDVISI
HGMPGLGKTTLANRLYSDRSVVSQFDICAQCCVSQVYSYKDLLLSLIRDAIGEDSDQHRE
LHDNELADKLRKTLLRRRYLILVDDVWENSVWDDLRGCFPDANNRSRIILTTRHHEVAKF
ASVHSDPLHLRMFDEDESWKLLEKKVFGEQSCSPLLRDVGLRIAKMCGQLPLSIVLVAGI
LSEMKKEVECWEQVANNLGTHIHNDSRAIVDQSYHVLPCHLKSCFLYFGAFLEDRVIDIS
RLIRLWISESFIKSCEGRRLEDIAEGYLENLIERNLVMVTQRADSDGKVTACRLHDVLLD
FCKERAAEENFLLWIKRDQITKAVYSHKQHAHLAFTEMDNLLEWSTSGSLVGSVLFKNYD
QYFADRPFFSHAFEISHILPHFKFLKVLDLEHQVVIDFIPTELPYLRYFSALIDQNSIPS
SISNLWNLETLILKRRSAARYNRVLLPSTVWDMVKLRYLYIPYFSPEIKSITRELSKT
>XP_006363252.1
MVVWLNLPIYGNRNQDLASNEVSCLLSDFMEMKIKSIQPGISRNNIYIDVLRALKSTIPH
AQDKHAAESGIVETPTHNLMVGLSDQMANLQEMLCLLRDNLIHLPILDLEFHLQDMDSVI
LDAGLLIYSLYDIKGKMEDTSLEVINRALGFDLPRNIEPIKAMVYLVMQKAFNCNLPRVH
GLGYVDFLLKNLKDFQGRYSDSLAFLKNQLQVIQTEFESLQPFLKVVVEEPHNKLKTLNE
DCITQIIRKAYEVEYAVDACINKEVPQWCIKRWLLDIIEEITCIKAKIQEKNTVEDSMKS
VIARTSSQLARTPRMNEEIVGFEDVIENLRKKLLNGTKGQDVISIHGMPGLGKTTLANRL
YSDRSVVSQFDICAQCCVSQVYSYKDLLLSLIRDAIGEDSDQHRELHDNELADKLRKTLL
RRRYLILVDDVWENSVWDDLRGCFPDANNRSRIILTTRHHEVAKYASVHSDPLHLRMFDE
DESWKLLEKKVFGEQSCSPLLRDVGLRIAKMCGQLPLSIVLVAGILSEMEKEVECWEQVA
NNLGTHIHNDSRAIVDQSYHVLPCHLKSCFLYFGAFLEDRVIDISRLIRLWISESFIKSS
EGRSLEDIAEGCLENLIGRNLVMVTQRADSDGKVKACRLHDVLLDFCKERAAEENLLLWI
KRDQITKAVYSHKQHARLAFTEMDNLVEWSASCSLVGSVLFKSYDPYFACHAFAISHILL
NFKFLKVLDLEHEVFIDFIPTELFYLRYLSARIACIDQNSIPSSISNLWNLETLILKGIS
ATTLLLPSTVWDMVKLRHLRIPYFSPENEEALLENSAKLYDLEILSTPYFSRVEDAELML
RKTPNLRKLICEVECLEYPPQYHVLNFPIQLEILKLYRSKAFKTIPFCISAPNLKYLKLS
GFYLDSQYLYHLKNLEVLKLYYVEFGEHREWKVSNGMFPQLKILKLEYLSLMKWIVADDA
FPNLEQLVLCGCQDLMEIPSCFMDIISLKYIEVENCNELVVKSAMNIQETQVEDNQNTNF
KLVLIKKKMLKLNLSHDEDIPKLFKRLLICPGIESVSTDRKEKKLTVTGDVDAAEVQLVV
EKLRKRGMPGL
>XP_006363255.1
MATAVTTMATIKKKKKMEEGRNKEGIGRERDKSEKRKRIEDEWGSYMPETIKERIYLLKT
EFKFMDIFLSIQSFTDEPNMLKNVTQKVHALFQDSAFDVSKIYQNLNRLTSLLQNKIRVT
KMEIRANYSFFSGISLKLPSLEKSGVDNSKFVMKFINGVVQNLHELAEIDDLCSREIQEV
LKELKLLKSLVGFLSNRWCAEPQSVRTFFGHVLVVAGFAAMVVWLCMPSYDNNRDQDLVP
GEMNFLLSYLVRMRIKPVNPCIHKIYVDVLQALKWKMQSNLSMNIQNVYVAEIEAGFVET
LMHNLEEIRSISTLSRIEFLNHQMATLVEMLKFLRASLIHLPTLGLEFHLKDIDTVIIDV
GLLVYSLYDSKEQEEVNQRLFIDLPKSIQHIKEVIFLVSRKAFQSNLPRVHGLGCVDFLL
NNLKEFQDRYKDSHYSFVKSQLQVIQKELEGLQPFLKDVAEECYNKHERLQHCAALLNGK
AYEVEYIVDAFIRKGVPEWCLVRWLFDIIKEVILIKEEVTKIQEKELFKFAFVLHDTLDT
TPAHISSESTNTPRMTGEEIVGFEDVMEKLREQLIRGTKQLDVISVVGMPGLGKTTVANK
LYSDELVVSRFDIRAKCCVSQAYSRRSVLLSILRDAIGESPTLTKLSTDVLADQLRKTLL
WKRYLILVDDIWEASVWDDLRCCFHDSNNASRIILTTQHADVAENAKSVSDPLHLRILND
DESWKLLKQKVFGEESCSVLLSNVGQEIANKCRGLPLSIVLVAGMLTKMEKSEQCWKQVA
MNLCTNVLSNSKAIIEQSYQNLPYHLKPCFLYFGVFLEDKEINISILTWLWISEGFIKSR
DDKSLEDIAEGYLENLIGRNLVMVAKWGSGGKIKTCRIHDLLLYFCKERAKEKNLLLWMK
RDQNVNTSSSIYSHKQLVQRRMSINSQVVDLVKWSSLVGTVRCREDRNKGSFSIVQFSHI
YFRFLKVLNLEFIVIDSFPTELVYLRYFAARTSQKSITSSIVNLRNLETLIVKPMGGKLI
LPLTLLKMVKLRHLQIYSKAHFSTLNAAEELLENSKFDNLITLSSPTFCCVRDAELMLRT
PNLRKLRCSFVGWGYPSHVMSSLTRLETLSIKMDSCGSSPSNFPPNLKKLTLSNFTMYWL
QSSIAMLPNLQVLKLVAVFFSKAEWEVTSDKFHQLKVLKVVDCPCFKKWNVSDDAFPRLE
HLVLRRCRYLEAIPSRFGDITSLISIEVKSCKESLVKSAMVIRESQVEEMQNYDFKVFIH
K
>XP_006363500.1
MAAYSAVTCLLQTLEQRNPQLFDALTAKALESIHATAQYFYNFLEGSGNKNVEKIKSLEE
KIRIAANHAKYAVELKISDIIDGISYTNANVQQEDLPVVVDEMYTIKKEMMEIIASGFNT
TTHDDDDDQILELSRDSLIGTSSTYLEDDIVHGLDDDLEIIIKRLLTGQSRDLEIVTIAG
MGGIGKTTLARKAYNHLAIRYHHFDILAWVTISQEFRGRNVLLEALRCISKQTVSSNAKD
YDNKDDSDLAGLVKKELNGRRYFVVVDDIWSKDVWDSIRGIFPDCNNRSRVLLTTRETEV
AIYATTSSPHKMNLLDLDNSWKLLRDQVFGLEHDHPPELGEIGKEIAEKCQGLPFTISVI
SGHLSKVDRTLESWKDVARTLSEVLASHPDKCLGVLGLSYHHLPIHLKPCFLSMACFPED
FQVDTRRLIQLWIAEGFIRMSGRSRKSLEEVAEYYLEDLISRNLIMARKRRFNGEIKECA
MHDLLREFCLIEAKMTKFIYVVRTDQEVLTLPTQKHNGGRFSFQSLFCSAEDFIYRLPFF
TRSIYIFCSTRFVHFSHFNLLRVLVFPHSCFAFPFDITNLFHLRYLEVERFDCPPESISK
LQNLQTLIQHEQCGSYITVPGTIWLMKNLRHVYLGSPSNLPSPRISELEIGILPNLEELS
GLCSFSCTNDVFKSIPNLKRLMVRVSCSKEDVMTKRLIDMSSLTKLEALKCFRNAWEAIS
IRRFSFPTSLKMLTLTSNYLFP
>XP_006364178.1
MAYAALSSLMHTLQQLLQSKSPLICTGDTSIQQHVESLYQDLCDLQVFLENTTMEVKDIE
DVKVLEKRIKDVVYKAEDRIDSSLGSIILLDNGDDDRVRACKAFNEELQQVEKEVCFLKK
EVMVIKFNKHIGFSKLPESATSFPSSRQSTTEEKTVVGMKDDLNTILNCINAQTKELIAI
SVVGMGGIGKTTLARKVFDDSMIRSQFDKHAWVTISEDYNKRQMLLDVVSSITGINQEIM
SNDKLMETVYKGLKGRRFLIVIDDLWSTEAWNLMRRIFPNDYNKSRIILTTRLKNVANHA
SSSDFPPHDMSFLSLDDSWNLFTERLFKKDPCPPQLEVTGKHIILQCQGLPLSIVVISGL
IGNIERTHDNWKKIEENLNSFFGTASEQCQAILSLSYNYLPQYLKACFLYIGSFPEDMEI
RVSKLISSWIAEQFIKARSNTRLEVVAEEYLQELTDRSLILVGGRRANGRIKTCKIHDLL
RQMCIREAQIENVVHFTNNYVSDGINDHRRVIIPYLIQDYFRDHPEHRNGKITTRSLIFL
GRQSYVVTGIYYWPYSISDFKLLKVLDAHAIGFDFSRIIPQLVHLRYVDARVNDPSSLAK
LFNLQTIIIYSQKKNVQLPTEIWTMSEIKHVDITDVDMPNPPLGEQPLFLNNLHTLAVKS
SAVVLKILRSFPNLNKLKINDVRSTEWNAFLDCLLVLEGLVTLNIQAAASLNSPFFLSKD
IFLPNLAKLSLNSTFFPWEDMAVLAKLPNLEVLKADNAFWGTDWKLDEDVVFPELKYLGV
HHGNLEIWEATSDNFPMLEELNLSWLHFLEEIPESIGEIMTLRSIEIKDCNSAVITSAEQ
IRENQEIYGNYEFQVRFVIY
>XP_006365678.2
MQIEFNKHGSKSAATPSSPEKSTIEENSIVGMEDDFNTILDRLTAQTDELTVIPIFGMGG
IGKTTLARKVYDDSYIRSRFDKHAWVTISEEYNERQMLLEVVSSITGSNQEMSNDQLMEI
VYRCLKGRRFLIVVDDIWSTEAWDQMQRTFPNDDNKSRILLTTRLKYVADYVSCPDFLPH
CKSFLTLDDSWNLFTGKLFKKEVCPPLLVKIGKHIVQQCQGLPLSVIVVAGLLGKMDPTY
DNWRKVEENLSSFFGTVSERCQSILSLSYNYLPQYLKACFLYVGGFPEDTEINVSKLIKL
WIAEEFVRGRSNKRLEVVAEEYLEELIDRSLMFAGTQGDNGMMRTCKIHDLLRQLCLREA
HTENVVHVMNGNVPISLEAIGDQRRLIVQFDLEEKQFYPTRHSSGITNITRTFILSKPYV
PKRNLSIVSELKLLKVLDVFSIEYDFSCVIPQLVHLRYVAVKIEETLSLAKLRNLQTIIF
ESFLGTKLSFLGTKLKHPVDIWTTTEIRHVDIRSPLYISNPLEAENNSSGEHPLFLNNLQ
TLTLDLSPFAVEIIRRTPNLKELRILHEAKHSDGLAILDSLSLLEKLEKLHLEAQQTVNP
IMIFSGDIFLPNLKELTLSSTYIPWEAMNLLANLPNLEVLEYAAFDGTDWRLNEDVVFRK
LKRLLLHSCRDLQKWEAGSDNFPMLEKLMMFRLEKLEEIPESIGDIMTLKLIQIKYCSSG
VETSAEKIQQEQQSLGNYELQVQITSLFSQVWPRQRQRQQQQQDQ
>XP_006365680.2
MENIFLHTKHTLCLFPPFRKRWRWKKVNHLDKSLILIITKLLKRRYQNCKALSQLIQMAY
AALSSFMNSLEQLLKPNQSLVCRSCTQQHIESLYQKLSALQVFLDNTTKDIETVKVLEKR
IRNIVYKAEDRVDSCLRKIILADREDKRQKACTSFYQELLKVEEQVYFLNKEVMQIEFNN
HGSKSAELARISSSLEKSTIEENTVVGMEDDFNTILDRVTAQTDELTVIPIFGMGGIGKT
TLARKAYDDSYIQSRFDKHAWVTISQKYNERQMLLEVASSITTGSNKYMSDDQLMEFVYR
GLKGRRFLIVIDDIWSTEAWDQMKRIFPNDNNKSRILLTTRLKCVAGYASSPDFPPHSKS
FLSVDDSWNLFNEKLFKQDHCPPLLEETGKHIVQQCRGLPLSVVVVAGLLGKMDPTYDNW
KNVEKNLNSFFGTVSEQCQSILSLSYSYLPQYLRACFLYVGGFPEDKEIDVSKLIELWIA
EQFVKARSNKSLEVVAEEYLEELIDRSLILTGRQRANEWNKTCKIHDLLRQLCLREAHTE
NVVHIMNWNVTMSSEAINDQRRVIVSEHQERQVYSRRHSSGITSITRTFISMQYFGLNFP
KGICSFVSQLKLLKVLDVSSIQYDFSCVIPQLVHLRYVAARIKEAISLAKLRNLQTIILA
NVERTELKHPLDIWTMTEIRHLDIESPLHISNPCVSENNSIGEQPLFLNNMQTLTLHFSP
FAAEIIRRTPNLKYLKIIDYWPSILDGPPVLDSLILLEELEMLDIELSTIGPVTFPRDIF
PSNLKKLRLSYTRIPWEAMNLLANLPNLEVLKLDYAFAGTDWKVDEDVVFHKLKYLQIAS
DCLERWEIGSDNFPMLEQLLLYGMNKLEEIPESIGEIMTLNLIQLDHCSSGVVISAKKIQ
QEQQSLGNYELQVQIKSNYGVVKGIPVLVEKYAGVYIE
>XP_006365692.1
MAYAALSSLIYTLEQLMKPNQSLVCRSCTQHMESIYQNLSAMQVFLEDTTKETKDVETLK
VIEKRIRDVIYKAEDRIDSSLRSIILADREDKRQKACISFYEELLKVEQQVYFLNKELML
IEFNNHGSKSAELATMSSSLEKSTIEENTIVGMEDDFNTILDRLTAQTKKLTVIPIFGMG
GIGKTTLARKVYDNSYIRSRFDKHAWVTVSEKYNERQMLLEVVSSITGSNQEMSNDRLME
IVYRGLKGRRFLIVIDDIWSTKAWDQMQRIFPNDDNNKSRILLTTRLKYVADYVSCPDFP
PHCKSFLNLDDSWNLFTEKLFKRDPCPLLLEETGKHIVQQCRGLPLSVVVVAGLLGKMDP
TYDNWKKVEENLNSFFGTVSEQCQSILSLSYNYLPQYLKACFLYVGGFPEDRKIDVSNLI
RLWIAEQFIRERSNKRLEMVAKEYLEELIDRSLILVGIRKANGRMRTCKIHGLLRQLCLR
EAHTENVLHVTNRNVPVSSKDDPTSVTRTFISKQSISSDFPKRIGSIVSQFKLLKVLEVL
SIDYDFSFVIPQLVHLRYVAARIMMALSLAKLRNLQTIILQRIFKLRKNRQS
>XP_006366309.1//XP_015160304.1//XP_015160305.1
MAHAAVISLQQKLQELLKGDNSRYPALRQAVSSWHAFLADSLSIRNAPEEVEHLEKQVKC
MATELLGSIDLYELKKSTTGHFYPKNWELFQKEVVTAGSDSIKAYLMKVMNSRNDYDALL
TRDTVERDSEYSPHLKATVLDLDNDLMTVKSRLIGPHSKLDVVSIVGMGGIGKTTLARKV
YDDIYMEHHFYIRAWITVSQMHQLREMLLGILRCFSLVNDNTYLKSTEQLAEQVYRSLKG
RRYLIAMDDVWDTTAWDVVKRSFPDDKNGSRVILTSRLANAGIYASSSSPPHYMRCLSVD
HSLKLFNLKVFGVETCPLELEKATKQIVEKCQGLPLAIVVVAGFCSKISKTENCWEDVAH
KIGMIVSRETEECMDLLALSYKHLPHHLKPCFLYLGAFPKDFEISVSRLIKLWIAAEFLE
HTFEMDFEEVAEGYLKDLIDRSLIMVKKRTSSGKVKTCEVHDLFHDLIIREAWKERSIYF
TKSNVILSPSVASFEHRIIFNFHRVSLTRLEIIYDQPSLPHATSFLCFGRDGTPGSCSQV
DSFITSTNFTWLTVLDICFQPFDHLPCEIWQLSSLRYLALASFTVLPPSICNLRYLQTLI
RYSHQASICLPAEI
>XP_006366837.1
MAYDAVISLILTLKQLVQLKPHWISDETRKMVDSVLESLEYFQDFVENTSKRRKDCVKVE
ELEREMKSAVNEAEDAIELEIYEINKLEKGNAREALCETLLLLVEKIDDMKRNVMGSSFG
TNEVQGYSNPTNEDLQTGYVAKLNPESVVVGLEDDLMRIIRRLKGSMSTREIIPILGMGG
IGKTTLAKMAYDDPQIRNHFDIHVWVTISQEYQTRYLLLGVVSCIFNEIKQGTDNELMDM
IYKKLKGRRYLVVMDDIWSNEVWDLMSRTFPDDDNGSRIILTSRLKGVATHADPDTPPHE
VSLLNADDSWKLLHETVFGVVHVCPPELEDIGKQVAQKCQGLPLALLVVAGHLSKIERTQ
ESWKDVAKSVSKVVANESDKCLGVLAMSYHYLPNHLKPCFLYMGVFPEDSDVNIEKLINL
WVCEGFLWEELVGRDFLEDLVSRNLIMVRNRRFNGEWKSCGVHDLVRDLILREAEKEKFL
QVTKDPSAKMHHVCRYSFHSNIYQNDLLESSSIDLTRTMHFFRGLGSKQVPLLACFKLLR
VLSVVQYGFEDFPLVITKLVHLRYLQLRSCDDPHGSLSELYNLQVFIVGSLGYNPPTIHE
TIWQMKHLRDLKSKGMPG
>XP_006366838.1
MAYADVVSLIQTLKQLMQQKPRWIIGDTRKMIESLLDSAGYFQDFLEKTYMRRQVFGNSE
ELERVIRIAVNDVENVIELKMHEYNLLKHCSRVGLPRQPLCDDLLPLVEKIDFVKRKMMR
FVTLNEDLPSRDYLLGHSSSRRVASLNLENVVVGLEDDLLKVMRRLTGPPSSREIVSILG
MGGIGKTTLAKKVYHHPEVRNRFDVHIWITISQEYQTRDLLLGILACIFQLKNEVQNETY
RLAVGDEIKESSDDQLMDMIHKKLKYRRYLVIMDDIWSKGIWDLMTRIFPDDNNGSRIIL
TSRHKEVAEHADPDSNPHEMSLLNSDNSWKLLHDKVFGSQHDVCPCELEKIGKQVAQKCQ
GLPLALLVVAGHLSKISRTRECWDDVAKTISKIVSSEPDKCLGVLAMSYSYLPHHLKACF
LSIGVFPEDFVIATERLIQLWVAEGFLRHERLKSMEQVGKECLEDLISRNLILVRKRRFN
GELITCGVHDLVRDLILRQGEKEKFLKVTRTHDVITRFIDTASKPHVHRYSSHSRISQGD
CWNSTSSLTRTLYLFNGLKHALRPSKQIPFLARFKLLRVLAILHYTFQDFPLEITKLVHL
RYLEFNCHDDLQCSVSELYNLQNLIFRRHSDLPVEIWKMKLLRHLEVKKISSFPVPSSTY
TTGSSSKLQNLEVLSDLSISCCSNEMFTRTPNLKRLKLHGAWEECRRDTISQTLNSLYCL
TELEILKIKCSRKLYPHPLPSKYVLPNSLMRLTLRCTYLPWEDMANIVTLPNLQVLKIKD
NGFDGDAWRLSDEEIFNQLKFLLIDRTNLKRWKAGSVNFPKLQHLVLKRCIYLEEIPKDI
GEIYTLESIELLNCRTSAAKSVKEIQEEQESMGNDCLSVRIHDKPWWDH
>XP_006367044.2
MAAYTAVISLLQTVDQPNIAELFHDHSAEMLDSLRATAEYFQDVLENTSDEKIKSLEEDI
RVVVSEAEDVVEMKISEIIKEESWTFGILQHQDMLPVVEKMDTTKKQVMEILSHDADQIL
ELTADSLIDASSMSDPMLSDHLKDDIVQGLDGDLEKIDKRLRGPTSYLDIVTISGMGGIG
KTTLAKKAYDHLPIRCHFDIFVWVTISQEFRYRNVLLEALHCISKQRVNVNTKDYVKMNA
SELADLVQKSLKGPRYLVVVDDIWSRDVWDSISQIFPNRNNGSRVLLTTRETDVAIYATT
SSPHKMDLLNLDNSWKLLRVKVFGLEHDHPAELEEIGKTIAGKCQGLPLIISVIAGPLSK
TVPKTLESWKYVAKTLSEIIASHPNKCLGVLGLSYHQLPNRLKPCFLSMGDFPEDFQVDT
RRLFQLWIAEGFIRASAGSRESLEEVAEHYLEDLINRNLIMARKKRFNGEVKACGIHDLL
REFCLIEAEMTKFMHVVRTPFSPAQKPNFRRFSIQKRIEDAYKLLPPVARSIYCFTYLDL
PYEPRIKILPRLPIYRHDPIIHGFFSCFNHLRVLAIFPSSFSTFPLVIMKLFHLRYLQFR
CFDNNIPESISELLNLQTLICEGFPLEITLPRKIWMLKNLRYIRIGGATYLPSPRIDKNL
VTGMPSLEELYGICYSSCTNEVISSTPNLKRLIIRVHWSILKNFPDRPLDMSSLTKT
>XP_006367614.2
MATEIKTWLQLKSVVCFSDFMEMKIKPIQPGNSIYIDVLQALKSTIPQAQKKHAAESGIV
EIPTNGLTVGFSDQMANLQDMLCLLRDNLIHLPILDLEFHLQDMDSVIVDAGLLIYSLYD
IKGEKEDTILDDMNRALGFDLPRNIEPIKAMVYLVMQKAFQSNLPRIHGLGYADFLLKHL
KDFQGRYSDSLAFLKNQLQVIQTEFESMQPFLKAVVEGPHNKLKTLNEDCAIQIIRKAHE
VEYVVDACINKDVPQWCIECWLQDIIEKITCIKAKIQEKNMVEDTMKTVIASTSSQLVRT
PRMNEEIVGFEDVIENLRKKLLNGTKGQDVISIHGMPGLGKTTLANRLYSDRSVVSQFDI
CAQCCVSQVYSYKDLLLCLIHDAIGEDSDQHRELHDNELADKLRKTLLRRRYLILVDDVW
EDSVWDDLRGCFPDANNRSRIILTTRHHEVAKYARVHSDPLHLRMFDEDESWKLLEKKVF
GEQSCSPLLRDVGLRIAKMCGQLPLSIVLVAGILSEMEKEVECWEQVANNLGTHIHNDSR
AIVDQSYHVLPCHLKSCFLYFGAFLEDRVIDISRLIRLWISESLIKSCEDRSLEDIAEGY
LENLIGRNLVMVTQRAISDGKVKACRLHDVLLDFCKERAAEENFLLWIKRDQSTQTVYSH
KQHAHLAFTEMDTLVEWSASCSFVGSVLLKNYDPHFDAFHLAFAMSTSSHAFAISRILLN
FKFLKVLDLEHDVVIDFIPIELFYLRYLSAHIDQDSIPSSISNLWNLETLILNRRPVVNQ
ETLLLPSTIWDMVKLRHLHIRNFSAESEDALLENSPELSDLESLSSPFFAHVEDAELMLR
KTPNLRKLICKVQSLEYPHQYHVLNFPIRLEILKLYRLKAFKTIPFYISAPNLKYLELSG
FYLNSQYLSETADHLKNLEVLKLYYVEFGDHRKWKVSNGKFPQLKILKLEDLSLMKWIVA
DDAFPNLEQLVLRGWRHLEEIPSCFMDILSLKYIELENCNESVVKSAMNIQETQVEDYQN
TNFKLLIKKKTSMRLKEYFFLQEI
>XP_006367616.1
MKSVIARTSSPLARTPSMNDEIVGFEDVIENLRKKLLNGTKGQDIISIHGMPGLGKTTLA
NRLYSDRSVASHFDICAQCCVSQVYSFKDLLLALLCDAIGDDSARRELCASELADMLRKT
LLPRRYLILVDDLWDNRAWDDLRGCFPDANNRSRIILTTRHHEVAKYASVHSDPLHLRMF
DEDESWKLLEKKVFGEQSCSPLLRDVGQRIAKMCRQLPLSIVLVAGILSEMEKEVECWEQ
VANNLGTHIHNDSRAIVDQSYHVLPCHLKSCFLYFGAFIEDRVIDISRLIRLWIAESFIK
SSEGRSLEDIAEGNLENLIGRNLVMVTKRANSNGKVKACRLHDVLLDFCKERAAEENFLL
WIKRDQITKPSSCVYSHLAFTDMKNLVEWSASCSRVGSVLFKNYDPYFTVRPLTSRALSI
SCILLNFKFLKVLDLEHQVVIDSIPTELFYLRYLSAHIDQNSIPSSISNLWNLETLILIT
IPAATENTLSLPSTVWDMVKLRHLHIPNFSPENEEALLKNSAKLYDLETLSSPYFSRVED
AELMLRKTPNLRKLICEVQCLENPHQYHVLNFPIRLEILKLYGSKDFKTIPFYISAPNLK
CLKLAFFYLDSQYLSETADHLKHLEVLKLYYVEFGDHREWKVSNGMFPQLKILKLKYVYL
MKWIVADDAFPNLEQLVLDECQDLMEIPSCFKDILSLKYIKVENCNESVVKSAMNILETQ
VEDNQNINFKLILIEELD
>XP_006367915.1
MAAYDAVTSLLHTLDHLSQTHTSHSLLYKKEQTEVLSDKYTFLKTFLDDFTNIFHEDIKM
KHLERMIQEAANGVEDTIDSHVYDSSVLVQSKRVQRKADTIFHQNLEYAIEEIGLIQKEV
MKKIKVNKFNSKISHSRDTSSQIPMDQKDVIIGLDEDLLKIKDRLIVQSSRLEVVPIIGM
GGIGKTTLARRVYDDSLIAYHFYVRAWTNVSQEFDTREIFLGILRSIGVVKDEVERNSTN
EQLAERVYRSLKGMKYLIVLDDMWSIEAWKHVRRSFPDDHNGSRILLTTRLVDVASCACS
GNSLHEMRFLSVEESWILLRDKVFGNGSYPPELEKIGRYIVRQCQGLPLAVVAIGGLLSK
MSKETSSWEKVAEKKVVRSRSGS
>XP_006367916.1//XP_015161251.1//XP_015161252.1//XP_015161253.1//XP_015161254.1//XP_015161255.1//XP_015161256.1//XP_015161257.1//XP_015161258.1//XP_015161259.1//XP_015161260.1
MAAYAAVTSLLHTLDSLSQTDILYKKKQTEVLSDKYTFLKTFLEDFTNIFHEDVKMKHLE
RIIQEAANGVEDTIDSHVYDRHVLVQSKQVRSKADAIFHQNLEYAIEEIGLIQKEVMKKI
KVNKFNSKISHSRDTSSQIPLDQKDIIVGLDEDLLRIKDRLIVQSSRLEVVPIIGMGGIG
KTTLARRVYDDSLIAYHFYVRAWTNVSQEFDTREIFLGILRSIGAVNDEVERNSTNEQLA
ERVYRSLKGRKYLIVLDDMWSIEAWQHVRRSFPDDHNGSRIVLTTRLADVASCACSVNSL
HQMRFLSMEESWTLLRDKVFGNGSYSPELEKIGRYIVHQCQGLPLAVVAIGGLLSKMSKE
TSSWENVAEKVGSLMTSDTTDCLNILSLSYNHLPQYLKACFLYMGVFAEIREIPVWKLIK
LWIAEGFVKKVNHKNLEDVAEENLRELVDRSLVLVGKHTSLRKIKTCKMHDLVRDMCLRE
AKYENFIHFKTRS
>XP_015158512.1
MENSEESCIEPYYPSIDEELVGFDDYAQNIFKYLISGGKDLDVVSIVGMAGLGKTALARK
IYGSLSIRCHFDVVFWCSVSQTSNRRELVLRILKQITRDHHSNYADLDYPEDILRKCLYG
KRYLIVLDNIWEVQAWDYIRQCFPDGDNGSRIMVTTRNEEVASYVKGYSDPYSLPFLKDE
KSWELLQKKVFQRGNSCPLELVNVGQLVAKKCKGLPSLIIMIAEILSEEREASSWLKVAY
DISSHVSDKEMIMKTIQSSYDYLPDHLKPCLLYMGLFPKDYEIPVSNLLKWWIAEEFVQS
IDTLKLEELSEICLCNLVGSNLVVVSKTRSNGKMKCCIVLDQVRDFCLRKITEEKFMQLI
GYPDQPEEQRLCMYIEDRTMTSDFKESDQEFIVHPKFSILDRKNPFRLLNNLKLVRVLHL
LDIYLDNSFPTAFQSLPHLRYLAIFVKAFDCKWVSHLLHLQTLRVRSSYIMISPAIWKIS
KLRHVDINEFPVTIWEEDDIVLDNLKTLGMCSMSVADMTRKFWDKFANLEELRLHINEFA
DHISDYSSSALMNLDIIFPSRLKCLSLSEIFLTDELVSSIAELRYLETLKLSEIYFAGEK
HWDLSYTFGQLEFLKLHRVFMTKWSCSEDSFPRLECLVVKNCSKLEEIPDTFMDSGFLRL
IKVIDCSDSVCNSAVKIKEELGECYGISIQVDISKKDK
>XP_015158513.1
MENTEESCIEPYYPPIDEELVGFDDDAENITKYLIRGRMDLDIVSIVGMAGLGKTALARK
IYNSRSIIDHFDVRAWCSVSQTYNMRELLLQILKQITDNIWEVHGLAYFRACFPDRHTGS
RIMVTTRNEEVASYVKGYSDPYSLPFLKDEKSWELLQKKVFQRGNSCPLELVNVGQLVAK
KCKGLPSLIIMIAEILSEEREASSWLKVAYDISSHVSDKEMIMKTIQSSYDYLPDHLKPC
LLYMGLFPKDYEIPVSNLLKWWIAEEFVQSIDTLKLEELSEICLCNLVGSNLVVVSKTRS
NGKMKCCIVLDQVRDFCLRKITEEKFMQLIGYPDQPEEQRLCMYIEDRTMTSDFKESDQE
FIVHPKFSILDRKNPFRLLNNLKLVRVLHLLDIYLDNSFPTAFQSLPHLRYLAIFVKAFD
CKWVSHLLHLQTLRVRSSYIMISPAIWKISKLRHVDINEFPVTIWEEDDIVLDNLKTLGM
CSMSVADMTRKFWDKFANLEELRLHINEFADHISDYSSSALMNLDIIFPSRLKCLSLSEI
FLTDELVSSIAELRYLETLKLSEIYFAGEKHWDLSYTFGQLEFLKLHRVFMTKWSCSEDS
FPRLECLVVKNCSKLEEIPDTFMDSGFLRLIKVIDCSDSVCNSAVKIKEELGECYGISIQ
VDISKKDK
>XP_015158729.1
MHHVLATLRDNIDHCISSHHRSTSSATMTEEHLNFLLLNLHHLSKHRAEKMFPGVTQYEL
LQNVCGNVRDFHGLIVNGCIMHEMVENVLPLFRLMAERLDEDDETDEDSQISELDEDDQN
DRDSRLFKLAHLLLKIVPTELEVMHICNTNLKASTSAEVGRFIKKLLETSPDILRKYLIH
LQEHMVTVITPSTSGARNIHVMVEFLLIILSDMPKDFIHHDKLFDLLARVGALTGEVSTL
VHDLGEKLRNKEDVAYEAKDVIDSIIVRDNGLLHLIFSLPITIKRIKLIKEDISNLHEKI
PENRGLIVVNSSKKPIESKSLTTGKIIVGFEEETNLILRKLTSQSAALDVISITGMPGSG
KTTLAYKVYNDKSVSSHFNLRAWCTVDQGYDEKKLLDKIFNQVSDSDSKLSETIDVADKL
RKQLYGKRYLIVLDDVWDTTTWDELTRPFPNEESWELLEKRAFGNESCPDELLDVGREKK
KTVWLEVRNNLSSFILNSQVEVMKVIELSYDHLPHHLKPCFLYLASFPKDTAIISSTLKD
FWRAEGLVEQAEMKSVEEVMKVYLDNLISSSLIILFNEIGDDPTCQLHDLVHDFCLTKAR
EEKLFDLISSNDFPDLLPRQITIDDEEHFGLNNFVLFDSNKKRHSGKHLYSLWINGDKLD
DTVSDTFHIRHLRLLRVLYLHPSFIMVNDSLLNEICMLNRLRLLRIATKVKYLPLSFSNL
WNLETLLLDNEGSTLVLLPRIWDLVKLRVLSVSACSFFDLYADESILIAEDTKLEKLRML
GQLMLSYSKDTEDIFKRLPNLQHLGFDLKESWDYSTEQFWFPKLDSLTELEGLTVGFERS
NTNDSGSSAAINRPWDFHFPSSLKRLWLNEFPLTSDSLSIIARLPNLEELTLYRTIIHGE
EWSMGEEDTFENLKCLKLNQVTLSKWEVGEESFPTLEKLKLSGCRDLEEIPSSFGDIYSL
KIIKLVRTPQLEDSALKIKEYAEDMRGGDELQVVGWKNIPLLK
>XP_015158733.1
MALYLLIARVHIRSLRLDKPTHVDHIMTQTNQLTHNRHLLTVTQAKDVIDSVIVRDNGLL
HLIFSLPISIKKIKLTKEEVSDLHEKIPENRGLTVLSSPKKPVERKSWTTGKIIVGFEEE
TKWILRKLTGGPTDLDVISITGMPGSGKTTLAYKVYNDKSISSHFDLRAWCTVDQEYEEK
NLLDKIFNQVNGSDSNLIENIDVADKLRKQLFGKRYLIILDDVWDTTTWDALTRHFPNGM
KGSRIILTTREKEVALYGKLYTDPLNLRLLRSEESWELLEKRAFGNESCPNELLDIGKEI
AENCKGLPLVVDLIAGVIVVREKKKSVWLEVVNNLHSFIFKNEVTKVIEISYDHLPDHLK
PCLLCFASWPKDSAMKIDELRDVWVAEGFVEKTEIRSMEEVVKIYLDDLISSSLVICFNE
IGGYPTCQLHDLVHDFCLIKAREEKLFNLISSSAPSDLLSRQITIDNDDEEHFGLNFVLF
GSNKKRHSGRHLYSLTIYGDQLDDRLSDTFHLRHLRLLRLLYLNPSFIKKPCW
>XP_015158818.1
MVGLSDQMANLQEMLCLLRDNLIHLPILDLEFHLQDMDSIIVDAGLLIYSLYDIKGEKED
TTLEDINRELGFDLPRNIEPIKVIVYLVMQKAFQCNLPRIHGLRYVDFLLKNLKDFQGRY
SDSLAFLKNQIQVIQMEFESLQPFLKVVVEEPHNKFKRLNEDCAIQIIRKAHEVEYVVDA
CINKGIPHRCLKRWLQDIIKEITCIKAKIQEKNIVDDTMKTVIARTSSKLARTPRMNEEI
VGFEDVIENLIKKLLSGTKGQDVISIHGMPGLGKTTLANRLYSYRSVVSQFDICAQCCVS
QVYSYKEFLLSLLCDAIGDASVHRELYANKLADKICKTLLPRRYLILVDDVWDNSAWDDL
RGCFPDVNNRSRIILTTRHHEVAKYASVHSDPLHLRMFDEVESWKLLEKKVFGEESCSPL
LKKVGLRIAKMCGQLPISIVLVAGILSEMEKEVECWEQVANNLGSHIHNDSRAIVDQSYH
VLPCHLKSCFLYFGAFLEDRVIDISRLIRLWISESFIKSSEGRSLEDIAEGYLENLIGRN
LVMVTQRAISDGKVKACRLHDVLLDFCKERAAEENFLLWIKRDRSTKAVYSHKQHAHLAF
TETDNLLEWSTSGSLVGSVLFKNYDQYFAHRFLSSHAFEISHILPHFKFLKVMDLEHQVV
IDFIPTELPYLRYFSALIDQNSIPSSISNLWNLETLILKNTSVGRDNTLLLPSTIWDMVK
LRHLHIPNFSPENEEALLKNSAKLYDLETLSSPYFSRVEDADLMLRKTPNLQKLVCKVQC
LEYPHQHHLYNFPIRLEILELYRSKAFKNIPFCISAPNLKYLKLSDFYLDSQYLSETADH
LKYLEVLILYYVEFGDHREWKVSNGMFPQLKILKLKCVSLMKWIVADDAFPNLEQLVLRG
CRLLMEIPSCFMDILSLQYIEVGNCNESVVKSAMNIQETQVEDNQNTNFQARSQREKDVE
IKFIS
>XP_015158824.1
MELYEGIKVLLMKRFLILIDDVWDTKAWDYLHMCFQGIKNGSRIILTTRLSEVAQYAKCE
SNPHDLPLLRDDESWKLLQKKVFHGDNCPSELGDVGFRIAKSCGGLPLFIVLVAGVLKEK
NNKADLWKEVEESLDALNIDSLEESMSIIGFSYMNLPHHLKPCFLYFGGFLRGKSIHVSK
LTRLWLAEGFVLENKEKGLEDVAQDFLKNLISRNLVMDMEKRFNGKLKMCRVHDLLHKFC
LEKAKQENFLLWIYRYKRTIYTTHSVSICIGFGINQHWLYLEVLKLLNQAFEGVQWNVND
TEFPELKYLKLDSLNFAQWSISEDSFPSLERLVLTNCKRLEKIPSHFEDVVSLKSIEVNW
CSWSVANSAEEIQTTQREDMANDEFTVTIQPPDWDRISSP
>XP_015158832.1
MAADSCNAVIKGIDSVKSRHLGNSVNNELEGAKKQLEFVAEFLKQLEKRTPENRLSAQIE
SLFEEAHNDFYEIWCHMNNEGRTKVTIRMISKVLKKLKPAFIARRIKDSKPLRSTIGITV
EMMTFVDSLLESVLVLWNCMKDFITPRITKVEVLEKKLISLRFLIFTAYSCVYEDETTMS
DLFTHAEDVAYTAAHLSFLYLDPESVVHSEFSKLLETVSPFGPELRQIYTCVLKCRSNLS
GSKTPMIAHEVVEGFLCSLREDLEELLSRDDSLKVAFDDHMQWLQQGLVYLGTFLLNLPT
PCTEDQKRFSLLSHIEDVASEAAILIYTLYDEDVDKTTHFPLQVKFNHVKIEGEMIKLHE
TTAVDSLKDLIDEVQQELMFLRTFLMDSLQQCIEQAKITDVLSLVLYVTTEAGSVVNSLS
NDLEQEDLVREMDIAYCQLILKFKFVNAVIRQTCPVIFDSSESNHPMRKLLDFLPINFDV
IDSYFSMLKSSKTSSFGSPKIGEVLMGFLEYILDHLQELLNDEGSLIVAATNEVKKFYQG
LLLLVTFFIDTSIQYTECERQNYLLTEIETIVIEAESVVNSLFKTTEVEHVLFRLQVKLN
LIKVESGLIELRKHEATVISPLKDLIVNVKDELIFWRSFLMDSLEQTKGKTKITMPFSVQ
IKLNHIKVESSLIELLKHGANMIAPLKCLIKDVQEELIFLRTFLMDSLEQCVEQTQISDV
LTMVQSVTTGAGLLISSRYFNSNQGDLDGEINLLHFALLLMFKFIKAVIRQMCPVIYAST
TVIDHPLINLLNFVPINFVIIYSYFSILKSTKTIYLRSPKMDDVLMVFLDYILNNLSVLL
KDETNLFVTAANEVKRFYQGLLLIVTFIADPPSQYIECKNKNDLLMEIETIAIEAEFAVR
SSYEDHSMLLPLQLKLNCVMAESSLTKLLKHTDMDPLKNLIVNVKEELIFLRTFFMDSLE
QCQGETKITLQFPLQVKLNHVKVESSLIELQIHDATLMAPLKDLLDNVKLELIFLRAFLM
DWFNKCKEQTKITDVLTLVQSVTTDTGSLINFLSHNSKQGNLLWEISLLHFGLFLKFKFI
KRVIGQMCPIISASSTPNDAEINLLEFIPINFEVIRSYFSKLKFSKTSFIGIPRMDEFLM
EFLEYILDNLRELQKDEADLRFHEVKKFYQGLLLIETFLADLPVECKKQQELLTEIENIA
IEAETAVSSCCEKTTEADHVLFPLQVKLNHIKVERSLIELTKHEHLVAPLNDMIENVKQE
LIFLRNFLMDSLNQCNEQTKTTDVLSLIQSVTTEAGSVINSLSRNSKQGGSAKEINLSHF
QLLLKFNFIKAAIRQMCPIASASSSSNHLIMINLLNFFPFDFEVIDSYFSMVKSSKTSSL
GSSKMDEIFIGLHEYILDSLKVLPNNETNVVFTDKRKMVYQGLLLLVTFLVDPPNQYIEC
IQQNDLLTEIETIALEATDVIRSSYKDVVNRNESKKVNLEIKLLTVAFKLIKSEGNLTHL
LKHKATLEAQIIALIEDTHEELVFLRAFFIDLLRQHKELYKLHDLLVHAEVTTHNAVLIS
GSCCEEMSLSLVMLLREIKSVKAEVRSVCFEDLDASPCNMTKTNVEGLVKFLLNNLDRVF
TCDAGSIPFMKNQIPVVQENLVCLGSFLEHIVQHRDMHRELKDLIERVQEVVNSSKYVIF
FSVSCDNPVWYHLLYLYDVKQVLKFVEEEVKMICFKVPDSSLFGFSKTSGLGFLNCFLGK
LDELLHSKLELITELKHQIGSVKEELIHLRSFLSHFSENNGEHDDVYGLVTSVTEMAYKS
EYVIDSCLSISYPLWYKVHWISEVVENIKLLNKDVSEIFGRKHIEVTLHKVAKTSTYLIE
PSLLANTLTENKEMVLFQDVMEKIKKQLLGGSSQLDVISIVGMPGLGKTTLAEQIYNDPI
VAGYFDVHGKCHVTQSYSWRELLLTLLNDVEPSDHMKKADDQLAKELRQVLLTKRFLILI
DDVWDTKAWDYLHMCFQGIKNGSRIILTTRLSEVAQYAKCESNPHDLPLLRDDESWKLLQ
KKVFHGDNCPSELGDVGFRIAKSCGGLPLFIVLVAGVLKEKNNKANLWKEVEQSLDALNI
GSLEESMSIIGFSYMNLPHHLKPCFLYFGGFLRGKSIHVSKLTRLWLAEGFVLENKEKGL
EDVAQDFLKNLISRNLVMDMEKRFNGKLKMCRVHDLLHKFCLEKAKQENFLLWIYRDDDA
DARIYPDKPEEYRLSIHSCRDEFAEWRPHCSSIRSLLFNATSDDQYTTMARDISFILNSF
KLVKVLDLESINIGYTFPSEIXSLIHMKYFAARTGADSIPSSIAKLWNLETLILKGMRGQ
VTLPCSLLNMTKLRHIHVNDRASFNLDNMSESLANSQLANLQTFSTPYVSYGEDAEIILI
KMPNLTKLKCIVGCSGKWRGECVLIPRLDFLSRLESLNLFSNNCPVECLRGFNFPSELRE
LTLSNFCLPWSEISIVGTLCNLEVLKLLNKAFEGIQWNVNDTEFPELRYLKLDSLNFAQW
SISEDSFPSLERLVLTNCKRLEKIPSHFEDVVSLKSIEVNWCSWSVANSAEEIQTTQRED
MANDAFTVTIQPPDWDRISSP
>XP_015160029.1
MEIVYRGLKGRRFLIVIDDIWSTKAWDQMQRTFPNDDNRSRILLTTRLKYVADYVSCPDF
PPHRKSFLSQNDSWNLFTEKLFKNDPCPPLLVEIGKHIVRQCQGLPLSIVVVAGLFVKMD
LTHDNWKEVEENLKSFFGTVTERCQSILSLSYNYLPQYLRDCFLYIGFFPEDREIDVSKL
IRLWIAEQFVKARSNTRLEVVAEEYVQELIDRSLILTGTHSLTGRMKTCKIHDLLRQLCI
SEAHTKSVVHVMNGNDQHRMILLSEVEEKHDYGMQHSSGIIRTFISMQVHFPTRMCSIVS
QFKLLKVLDVLPVLYDFSCVIPELVHLRYVAVRIEEALSLAKMRNLQTIIIRRHVYLGPT
TLKQPLDIWRMSEIRHLDIDIPLYISNPDEAEQPLCLLNNLQTLYLRNSPFVAEIIRRTP
NLKKLKILNRSKHPDFLDSLSMLQDLETLHIETQENIDPMIISGDIFLPNLKKLTLTRTR
IPWEVVNLLANLPNLEVLKGNFAFAGTDWKVDEDVVFHKLKYLQLYGNYDLKRWEAAGSD
NFPMLEQLILHWVIQLEEIPESIGDIMTLKFIKIKRCCSSVVNSAKRIQQEQESLGNYEL
LVLIYS
>XP_015160030.1
MASAALSSLMYTLEQLFKPNQSFVCPCSTQHLQSLYQNLSALQLFLDNTTTKDIETLKFI
EKRIRDVIYKAEDKVDLSLRSIVLADCTENKEGACKFFEEELVQVEKDVDSLRQEVMQNE
FNKHGSKSAVTLSSPEKSTIEENSIVGMEDDFNTILDRLTAQTDELPVIPIFGMGGIEYS
ERQMLLELVSSITGSKQETSNGELMEIVYRGLKGRRFLIVIDDIWGTEAWDQIQRILPKD
NNKSRILLTTQLKYVADYVNNPDFLPHSKSFLSLEDSWNLFTKKIFIKDHCPPLLKEIGK
HIVQQCQGLPLSIVVVAGLLVKMDLTHDNWKEVEENLDSFFGMVSERCQSILSLSYNYLP
QYLRACFLYIGGFREDREIDVYKLIRPWIAEEFVKARSNKKLEVVAEEYL
>XP_015160044.1//XP_015160045.1
MAYAALSSLIYTLNQLLKPNQSLVCRCCTQEHLESLCQNLSALQDFLDNTTTKDIGTLKV
IEKRIRNVVYKAEDRVDSSLRSIILADHEDKRQKACRSFYEELLKVEQQVYFLNKEVMLV
KFNKHGIKSAESATNPSSLEKSKIEENTIVGMEDDFNIILDRVTSQTDELTVIPIFGMGG
IGKTTLARKVFGDSYIRSRFDKHAWVTISEEYNERQMLLEVVSSITGSKQETSDDQLMEI
VYKGLKGRRFLIVIDDIWSTKAWDQMQRIFPNDDNKSRILLTTRLKYVADYVSCPDFPPH
SKSFLSLDDSWNLFTEKIFKKDPCPSLLVKIGKHIVQQCQGLPLSVIVVAGLLGKIDPTH
NNWKIVEKNLNSFFGTVSERCQSILSLSYNYLPQYLRTCFLYVGGFSEDMEIDVSKLIRL
WIAEQFVKVRNNKRLEVVAEEYLQELIDRSLILVGKQRANRRMKTCKIHDLLRQLCIREG
QTENGLNVITGDVPKAIYHSMQHSSRITRTFIPMPSFGLIFPKRIFSIVLELKLLKVLDV
LSIECNFSCVIPHLIHLRYVAARIEKALSLAKLRNLQTIILQSLEETELKHPVDIWTMSE
IRHVDIGLPLYISNPLDAENHSIGEHPLFLNNLHTLYLHYSPFVEEIITRSPNLKKLKIS
DRSEHPIFDSLSLLHDLETLQIATFDPMIFSGDIFPPNLKKLKLSYTRLPWEVVNLLANL
PSLEVLKGNDAFKGTNWRLDEDVVFRKLKHLKIVAGDLQRWEAGSDNFPMLEQLILHQLR
DLEEIPESIGDIMTLKFIQINCCGSGVDTSATKIQEEQQSLENYELQVQITPMPDLARAT
TPVAWNSWDKKPLWNRETVKVPLVRRVIEVSRRASKLLKRTLMGFGKDRPM
>XP_015160125.1
MEKRKDNEEANNSLVLFSALHKDIADVLDFLERLENEENQKALDKDLVEKLKLELAFICT
YVQLSYCNLEQFEDIMTRKRQEVENLLQPLLDDDRKDVGCKYVLTSLAGNMDNCISLYHG
SSKSDATMMDEQLDFLLLNLYHLSKHRAEKMFPGVTQYEVLQNVCGNVRDFHGLIVNGCI
KHEMVENVLPLFQLMAERVGHFLWEDQTDENAQLSELDEDDQTDENAQLSELDEDDQNDR
DSRLFKLAHLLLKIVPIELELMNICYTNLKSSTSAEVGRFIKKLLETSPDIEETKWILRK
LIGGPTDLDVISITGMPGSGKTTLAFKVYTDKSISCHFDLRAWCTVDQEYDEKNLLNKIF
NQVNGSDSKLIKNIDVVDKLRKQLYGKRYLIVLDDVWDTTTWDELTRPFPEVEKGSRIIL
TTREKEVALHGMIYTDPLNLRLLRSEESWELLEKRAFGNESCPDELLDVGKEIAENCKGL
PLVVDLIAGVIAGRENKKSVWLEVVNNLHSFILKNEVEVMKVIEISYDHLPDHLKPCLLY
FASRPKDKELTIYELKCVWGAEGFVEKTEMKSMEEVVKIYLDGLISSSLVICFNEIGDDP
TYQVHDLVHDYCLIKAREEKLFDLISSSATSDLLPRQITIDYDDDEEHFGLNFDLFGSNK
KRHSGKHLYSLRINGDKMGDCLSDTFHLRHLRLLRVLYLGPSFIMVKDTLLNEICMLNHL
RYLRIGTQVKSLPLSFSNLWNLEFLRVDNKESTLILLPRIWDLVKLRLVAMNACSFFDMD
ADESILIAEDTKLEKLTLLGQLLLSYSKDTEDIFKRFPNLQHLTFELKESWDYSTEHYWF
PKLDFLTELEDLKVSFASSNTNDSGSSAAINRPWDFHFPSSLKRLWLNEFPMTSDSLSTI
ARLPNLEELFLYETIIHGEEWNMGEEDTFENLKYLKLYQVTLSKWEVGEESFPSLEKLKL
EGCRKLEEIPPSFGDIYSLKIIKLVKSPQLEDSALKIKEYAEDLRGGDELQILGQKNIPL
FK
>XP_015160126.1//XP_015160127.1
MEKREDNEGKIEKEEANNSLVSFSALRKDVVNVVDIMERLKNEENQIALDVDLIGDLKFV
LASICANVLLSYSDLEQFEDVMTLLREIVKDLCQSILVDVDNKYNMPHVLGSLMDNIDDC
ISSCPHSTSMTEEELDFLLLNLHHISKYLAEKNFPLVTQYEILQNVCGNVRDFHGLIVNG
CIEHESVEYVLPQFQLMAERVGLFLWECHTQSGLSELDEDDQTDKHSHLIMLEHLLLKII
PIELEVMNIGYTNLKASTSAEIGRFIKQLLETSPDILREYFIHLQEHMVTVITPSTLGAR
NIHVMIEFLLIILFDMPKDFIHHDKLFDLLAFVGALIREVSTLVHDLEEKLRNKESTDET
NRATLKLLENIELLKEDLKHVYLKVPDSSQCCFPMSDGPLFMHLLHIHLNDLLDSNAYSI
ALIREEIELVKQDLEFIRSFLVNVEQEMYKDLWARVLNVAYEAKDVIDSIIFRDNGLLHL
IFSLPITINKIKLIKEDISNLHEKIPENRGLIVVKSPKKLVESESSPAGKIIVGFEEETN
LILRKLTSGPADLDVISITGMPGSGKTTLAHKVYNDKSVSSHFDLRAWCTVDQEYVDQGY
DEKKLLDKIFNQVSDSYSKLSENIDVVDKLRKQLYGKRYLIVLDDVWDTTTWDELTRPFP
NGMKGSRIILTTREKEVALHGKRYTDPLELRLLRSEESWELLEKRAFGNESCPDELLDVG
KEIAENCKGLPLVADLIAGVIAGREKKRSVWLEILNNLHSFILKNEVEVMKVIEISYDHL
PDHLKPCLLYFAGWPKDTAVTIYELKVLLDAGGFVEKTEMKSMEEMVKIYVDDLISSSLV
ICFNEIGDYPTCQVHDLVHDFCLIKARKEKLFDRISSSAPSDLLSSKITIDDDEEHSGLN
FVLFGSNKKRHSGKHLYSLRINGDKLDDHLSDTFHLRHLRLLRALYLDPSFIKVNDSLLN
EICMLNHLRYLRIGTEVKYLPLSFSSLWNLETLWVDNEESTLILLPRIWDLIKLRVLVMT
ACSFFDMDTDEPILVAEDTKLENLTLLEKLVLSYWKDTEDIFERFPNLQDLSFELKESWD
YSTEQYWFPKLDFLTELEDLTVEFERSNTNDSGSSAAINCPWDFHFPSNLKKLSLYDFPL
ISDSLSTIARLPNLEELYLYDTIIHGEEWNMGEEDTFENLKCLKLQRVTLAKWEVGEESF
PALEKLKLEGCCDLEEIPPSFGDIWSLKIIKLVESPQLEDSAMKIKVYAEDMRGGDELQV
VGRKNIPLYK
>XP_015160128.1
MEKREDNEGKIEKEEANNSLMLFSALRKDIADVQDFLERLKNEENQKALDMDQVEWLKSE
LAFICTYVQLCYSDLEQFEDVMTAKGQEVENLLRSILYDVDNNVACKYDMHRVLTSLRDN
IDHCISSQHHSKSSATMLEEQLNFLLLNLHHLSKFLAEHKFPLMTQYEILQNVCGNVRDF
HGLIVNGCIEHEIVECVLPQIQLMAERVGHFLWEDSQLSKLDEDDRESRLFNLAHLLLKI
VPTELEVMHICYTNLKASTSAEIGRFIKQILETSPDILREYLIHLQEHMVTVITPSTLGA
RNIHVMIEFLLIILYDMPKDFIHHDKLFDLLAFVGALIREVSTLVHDLEEKLRNKESTDE
TNRATLKLLEKIELLKEDLKHVYMKVPDSSQCCFPMSDGPLFMHLLQTHLDDLLDSNAYS
IALIKEEIGLVKQDLECIRSFLVNVEQEMYKDLWARGLDVAYEVKYVIDSIIVRDNGLLH
LIFSLPITIKKMKLIKEEVSDLHEKIPKNMSLIVVNTPKKPVESKSLITGKIIVGFEVET
NWLLRKLTSGPADLDVISITGMPGSGKTTLAYKVYNDKSVYSHFDLRAWCTVDQGYDEKK
LLDKIFNQVSDSYSKLSENIDVVDKLRKQLYGKRYLIVLDDVWDTTTWDELTRPFPNGMK
GSRIILTTREKEVALHGKRYTDPLELRLLRSEESWELLEKRAFGNESCPDELLDVGKEIA
ENCKGLPLVADLIAGVIAGREKKRSVWLEILNNLHSFILKNEVEVMKVIEISYDHLPDHL
KPCLLYFAGWPKDTAVTIYELKVLLDAGGFVEKTEMKSMEEMVKIYVDDLISSSLVICFN
EIGDYPTCQVHDLVHDFCLIKARKEKLFDRISSSAPSDLLSSKITIDDDEEHSGLNFVLF
GSNKKRHSGKHLYSLRINGDKLDDHLSDTFHLRHLRLLRALYLDPSFIKVNDSLLNEICM
LNHLRYLRIGTEVKYLPLSFSSLWNLETLWVDNEESTLILLPRIWDLIKLRVLVMTACSF
FDMDTDEPILVAEDTKLENLTLLEKLVLSYWKDTEDIFERFPNLQDLSFELKESWDYSTE
QYWFPKLDFLTELEDLTVEFERSNTNDSGSSAAINCPWDFHFPSNLKKLSLYDFPLISDS
LSTIARLPNLEELYLYDTIIHGEEWNMGEEDTFENLKCLKLQRVTLAKWEVGEESFPALE
KLKLEGCCDLEEIPPSFGDIWSLKIIKLVESPQLEDSAMKIKVYAEDMRGGDELQVVGRK
NIPLYK
>XP_015160514.1
MDDSPSEDLPDKLRKSLMHKRYLIVLDDIWEVEAWEELQLSFPDDANGSRVVLTTRDEEV
ARQLKHHSDPYFLRFLTVEESWDLLQKKIFQGEICPPELLTTGLQVAQNCKGLPLVIVLI
AGIIAKQREASLWLGFAEDLSSHVLEEQSMKIIESSYDHLEDHLKSCLLYMGLFPEDHQF
PVFNLLNLWIAENFIHSVDTENVEEASKICLNDLVNRSLVIVSRRREDNGEIEYCTVHDV
VHEFCMRKLTKEKFMQYRPSKEPQYIRFIHDDLVHQLLQYTKSLDRIPMLAGLKKGESFA
QCHDRSLKFIARPKSRVWEKTFPLLDNLRFIRVLHLSDVCLERRSWTTAVQAVTHLRYLA
ICTQEFDFQWVSHLHYLQTLQVVGNSDFSRRFETSPSIWKMKKLRHVDIQDFSFKWEDND
RALFKESSETLLPALKTFGKCRIYLADKTPEFWWRFPNIEQLKLHFTEPGYEVDMPNLEE
LPLQSLELCFSRPISGYKSIGQARCVVFPSNLKDLSLDRLCLTEEAFSQLASLQNLESLK
LRNIYFKPESRFRQAGYSICWDVSDYEFLALKYLLLQNILVTEWRSSESSFPVLEKLIIN
KCTIQCDQIPSSFVDIPTLKLIKLIGCNYSLEKSAFNIKNEVEEIAGCDSLQVHIQYQPD
RYADADFAAECFSVWDQENNRSSLTPFGLSNVSP
>XP_015160686.1
MRRGRVYGFAVLLPLFAHVAGFLFFRIELGRVEGIKSGLVGTLLLEIRVVEVNVGWEIGN
GNSWWAGTNEKIKSLEEDIRVVVSEAEDVVEMKISEIIKEESWTFGILQHHDMLPVVEKM
DTTKKQVMEILSHDADQILELTADSLIGASSMSDPTLSDHLKDDIVQGLDGDLEIIDKRL
RGPTSYLDIVTITGMGGIGKTTLAKKAYDHLPIRYHFDIFVWVTISQEFLYKNVLLDALH
CISKQRVNVNTKDYDNMNDSELADVVKKSLNGPRYLVVVDDIWSTDDWDSISQIFPNRNN
GSRVLLTTRETDVAIYANSSIPHKMNLLDLDNSWKLLCDKAFGLEHDHPPKLEEIGKKIA
EKCQGLPLIISVIAGHLSKTVPKKLESWNYVAKTLSEIIASHSNKCLGVLGLSYHHLPNR
LKPCFLSMGDFPEDFQVETWRLIQLWIAEGFIRTSSGRHESLEEVAKHYLEDLISRNLIM
ARKKRFNGEVKVCGIHDLLREFCLIEAEMTKFMHVVRTPFAPVQKPNFRRFSIQKPIKDG
LKLSPPVARSIYCFSYLDLPFETHIKLLPILPIYRHNPIIHGFFSCFNHLRLILL
>XP_015160810.1//XP_015160811.1//XP_015160812.1
MAYAAISSLMYTLEQLLKPNHSLVCPSSTQQHVESLYQNLSALQDFLDDTTTKDIETLKV
IEKRIRNVVYKAEDRIDSSLRSIIVADHEDKRQKACTSFYEELLKVEQQVYFLNKEVMLI
EFNNHGSKSAELARISSSLEKSTIEENTIVGMEDDFNIILDRVTTQTDELTVIPIFGMGG
IGKTTLARKVYDDSYIRSRFDKQAWVTISQEYNERQMLLELVSSITGSKKETSDDELMEI
VYRGLKGRKFLIVIDDIWSTKAWDQMQRTFPNDDNRSRILLTTRLKYVADYVNCPDFPPH
NKSFLSQNDSWNLFTEKLFKKDSCPPLLVKIGKHIVQQCQGLPLSVVVVAGLLGKMDPTH
DNWKKVEENLNSFFGTVSERCQSILSLSYNYLPQYLRACFLYVGGFPEDMEIDVSKLIRL
WISEQFVKARSNKRLEVVAEEYLQELIDRSLILADKQWVHGMMRSCKIHDLLRQLCLSET
HTENVVHVMNGKVLKAIDGQCRVILLSNYEEKYDYFPRHSSGIVRTFISMGVAFPKEMCS
IISEFKLIKVLDVLPVLYDFSSVIPELVHLRYVAARIEEGLSLAKLRNLQTIILQRYFSR
PTTLKQPVDIWSMSEIRHVDIQFPLYISNPVEAEQPLCLLNNLQTLYPYNSPFVEEIIRR
TPNLKKLKILDISEHSDWAVILDSLSILQDLETLHIQNIDPMIISEDISLPNLKELNLSN
TCIPWEVVNLLANLPNLEKLYGHAAFDGTDWKVDEDVVFHKLKYLRLYTCRDLERWELAA
GSDNFPMLENLILFELPKLEEIPESIGEIMTLKFIQIEWCSFGVETSAKKIQQEQQSLGN
YELLIKITPIPMKE
>XP_015161250.1
MGGIGKTTLARRVYDDSLIAYHFYVRAWTNVSQEFDTREIFLGILRSIGVVNDEVERSST
TEQLAERVYRSLKGRKYLIVLDDMWSIEAWQHVRRSFPDDHNGSRIVLTTRLVDVASCAC
SGNSLHQMRFLSMEESWTLLRDKVFGNGGYPPELEKIGRYIGHQCQGLPLAVVAIGGLLS
KMSKETSSWENVAEKVESLMTSDTMDCLNILSLSYNHLPQYLKTCFLYMGVFAETREIPV
WKLIKLWIAEGFVKKVNHKNLEDVAEENLRELVDRSLLEKLKVVVSESYLIFRRVDLSWL
HIPHCDNFPPNLKKLTLCTTNLQWEDMNILRKLPNLEVLKLKDDAFDGLTWILSDEEEDG
FLKLKLLLLENMSLMQWEATSYHFPSLEHLVITFCYSLEQIPFDFAEIQTLQLIELQDCL
HSVLVSAEQIQAEQQSLGNDDLIIHANYIF
>XP_015161312.1
MEAYTAVISLLQTLDQPNISELFHDHSTEMLDSLRATAEYFQDVLENTSNEKIKSLEEDI
RVVVSEAEDVVEMKISEIIKGERWTFGILQHHDKLPVVEKMDTTKKQVMEILSHDADQIL
ELTADSLIGASSMSDPMLSDHLKDDIVQGLDGDLDIIDKRLRGSTSYLDIVTISGMGGIG
KTTLAKKLMIIFQSGITLTFLFGLQYLKNFDIEMGPRYLVVVDDIWSTDAWDSISQIFPN
RNNGSRVLLTTRETDVAIYANTSSPHKMNLLDLDNSWKLLRDKVFGLEHDHPPELKEIGK
KIAEKCQGLPLIISVIAGHLSKTMPKTLESWKYVAKTLSEIIASHSNKCLGVLGLSYHHL
PNRLKPCFLSMGDFPEDFQVDTWRLIQLWIAEGFIRTSSGSRESLEEVAEHYLEDLISRN
LIMARKKRFNGEVKVCGIHDLLREFCLIEAEMTKFMHVVRTPLSPAQKPNFRRF
>XP_015162455.1
MERGKQNQEEREEEKANNSSVSFSALRKDVVNVVDIMERLTNEENQIDLDDGLVEVLKFE
LALICANVLLSYSDLEQFEDVMTSLRERVKDVFQSILVEVDNKYNLPHILGSFMDNIDDC
ISSCPRSTSMTEEELDFLLLNLHHLSKYAWMMFPYNAQLVMLQNECGNMKDFHGMIVNGC
IEKDIVKYVLPQFQFMAERVGLFLWEFHRKSVLSQLDHEDDQTDQDAQLSELDHEDDQTD
EDSQLSKLAHLFLQIVPIELEVMHICYTNLKSSTSVEVGQFIKQLLESFPDILREYLIHL
QERMVTVINPSISGARNIHIMMEFLLIILTDMPTDLIHPDTFFDLLARVGALTREVSTLV
WDLEDKSMNKESTNETTLVRGLEKKSMKKESTNETNRTTLHLLKDIELLKGDLRHVYLKS
PNSSQICFPMNDGPLFMHLLLIHLKDLLDSNAYSIALIKEEVGLVKEHLEFIRSFFANNE
EELYKDLWARVLNVAYEAKDIIDSLLVRDNGLLHLIFSLPITIKKIKLIKEDISNLPEKI
PKNKGLIAVNSPKKPVESKSLTTGKIIVGFEEETNWIIRKLFGGPADLDVISITGMPGSG
KTTLAYKVYSDKSVSSHFDLCAWCTVDQEHDEKKLLGTIFNQVSDSDSKLSENIDVADEL
RKQLYGKRYLIVLDDLWDTATWDELTRPFPRVKKGSRIILTTREKEVALHGNTAPLNLRL
LRSEESWELLKKRAFGIESCPDDLLDVGKEIAENCKGLPLVADLIAGVIAGLEKKKTVWL
EVRNNLSSFILNSKMEVMKVIELSYDHLPHHLKPCFFYLASNPKDTAMEISLLKHFWLAE
GLVEQTEMKSVEEVMKVYLDKLISSSLVISFNEIGENPTFQLHDLVHDFCLIKARKEKFF
EWVSLRTLSSSSSSSSDLMPRMLTIDNNTEFFALNNFVLFDLNKKSHSGKHLYSLRIVGE
KLDSLVYDTCHLRHLKHLTVLHLDPTFVVVNDFLLNEICMLNHLRFLLMRIKVKSLPLSF
SNLWNLEILSVYNEGSTLVLLPRIWDLVKLRVLAVTAGSFFDMDADGSILIAEDTKLENL
RHLEKLVLSYSKDTEHIFERFPNLQDLRFDIKESWDYSTEQFWFPKLDCLTELEELRVAF
KSSNINDSELSSVMTNRLWDFHFPSNLKRLCLYDFPLTSDSLSTIVRLPNLEGLSLHRTI
IQGGEWNIGKKDIFENLKCLTLSKVTLSKWEVGEESFPVLERLDLLECHELEEIPPSFGD
IDSLKIIKLVKSPQLEDSAMKIKEYAEEIMARYDLQILGSKNIPLFK
>XP_015162516.1
MAFAAVTVCLETLDQIFSPNPYLNLDKDEHCKFLSEKLSVFQRFLVDSTNKCNDLEMVED
LERRIRDVSYRAQDYVEELVLFSWKGLDLLECYDRVYSNKECLSQIVDEINLIELEVMKM
YEQMSCYKKSNESECYLLDNSAEKSPVVQDIVVGLDDDVLEIKTRLCSFSSKLEVVSLVG
MGGIGKSTLARMVYDDPLIKYHFSICAWVTVKDRQVKGLLIGLLDDIVEFTDEIHEKHSE
QLAEMLYKRLRFNRYLIVLDDVWTTENWDRIKRCFSDDKNGSRILLTTRLMNVALHAKSN
SPPYCLRFLDSEESWELLCHKVFGSKHDHLELEDIGKKIAEQCQGLPLTILVIAGQLSKI
ERTRICWNTFAKTVGSIVTDEHEKCLDILALSYRNLPHHLKACFIYMCGFLEQTEIRVQL
LVRLWIAEGFLTNRKVKNLEKYAEECLEDLVNRSLVIVKERKSNGRIKSCAVHDLLQDLG
LREAQKENFCCFPGLFYTDDALHCGRRLNYLGADFIEVPWKPLLPLSRTLLLSNHSRALK
GFTPQLYGPLLYKLLRVLHILHTTFDCFPPQVLQLVHLRYLALAVYEPECPELISRLWNL
QTFILNTSQSVNLPKTVWEMEHLRHVCLGKGCFLPNPAAGFNGISKVLTNLQTISFMDIA
SCTREVVVNVPNLKKLAIHGRGECSSSQPSSSYYLSNLRYLKQLEKLKLCDHKLSSMDFI
PSSLKKLVLQRCSLSRGFTTTLSILPNLEILKLKCVEFEQRTWSLTEEVFSNLKYLKLDS
LELVVWDASSVNFPNLEHLVLEHCYSIENMPHEIENIYTLQCIEVRSCCVIVEMFAQRVQ
EEQKNMGNDNLNVSIQEMGNLNLSFEQCVLEWSRVQQTKKRARRKWYLVSQNAGSSPSFG
SWTQVDGYRG
>XP_015162722.1
MVIELNKRGSKSTELAKTSSSISTEETTFVGMKDDYEAILNCLNAQTKELIVISLVGMGG
IGKTTLARKVFDNSIIRDRYDKHAWVTISEQYNKRQMLLEVASSITGINNQEMSNDELMV
IVYRGLKGRRFLIVIDDLWNTEAWDQMRRIFQNDNNKSRIILTTRLKDVADYASCRDFPP
RDVSFLSLDDSWKLFTERLLIKDPCPPQLEEIGKHIVRKCQGLPLSIVVVAGILGKMDPT
HDNWKKVEGNLNSFFGTVSEQCQVILSLSYSYLPHYLKSCFLYVGGFPEDMEIVISKLIR
LWIAEQFVNSRSDKSLEVVAKEYLQDLIDRSLILVGTRKANGSMKTCKIHDLLRHLCIRE
AQIENCLQVINYNVHNSKEDINYQRRVMLLLNIDMRHVYLPEHGSGITNTTRSFVVMRNP
NEVRVMCPITSCFKLLKVLDVYSIDYDFSRVIPQLVHLIYVAANIKEAPSVARLWNLQTI
ILDTLAGWIYLPLEIWTMSNVRHLEIGRAIVMANPVEAESHNSIGEQPESLYLNNLQTLS
LDSSSFLAEILKRTPNVDKLKIRAVNLHNEWSSLLDCLILLQRLEKLSIRAIAENGPLIL
PSAFCAPNLKKLRLDWTNLAWEDMVVLANLPNLEVLKTEGAFNGTKWILNEHVVFQKLKY
LRFELEDLESWEASSDNFLVLEQLILIDINELDEIPESIGEIATLKLIQIENCSSTTITS
ATKIQEEQESLGNYELQIRIIVLKADLAFTGTDWDLNEDVVFQKLKYLRIKRADDLEMWE
AASDSFPMLEQLVLQHLEELEDI
>XP_015162724.1
MAYACISSLMQTLQQLLQSKSSLICESPIQQKHVESSYQSLCALQVFLEDTTNEANDIEN
LKILEKKIKDVVYKAEDRVDSCLTNMILADNEDDRGKACKFFNEELQQVETEFDSLRKEV
MVIEFNKRGSKSTELAAATTSFSSIEETTYVGKTTLARKVFDNSTIRDRFEKHAWVTISE
QYNKRQMLLEVASSISGVNNQEMSNDELMVIVYRSLKGRRFLIVIDDLWSTDAWDQMRRI
FQNDNNKSRIILTTRLKHVADYASSPEFPPHDVSFLSFKDSWKLFTKRLFKKDRCPPQLR
KIGKHIIQQCQGLPLSIIVIAGLLGKIGVT
>XP_015162788.1
MAYACISSLMQTLQQLLQAKSPLICESSIQQHVESSYQSLCSLQVFLEDTTNEANDIENL
KILEKKIKDVVYKAEDRVDSCLTSILLADNEDDREKACKFFNEELQQVETEFDSLRKEVM
VIECNKRGSKSTELAATTSFSSIEETTYVGMKKDYKAILNCLNAQAKELIVISLVGMGGI
GKTTLARKVFGNSTIRDRFEKHAWVTISEQYNKRQMLLEVASSISGVNNQEMSNDELMVI
VYRSLKGRRFLIVIDDLWSTDAWDQMRRIFQNNNNKSRIILTTRLKHVADYASSPDFPPH
DVSFLSFKDSWKLFTKRLFKKDRCPPQLRKIGKHIIQQCQGLPLSIIVIAGLLGKIGVTY
DNWKKIEENLNSFHGSVLEQCQAILSLSYDYLPPYLKACFLYIGGFPEDMEIRVSKMMSS
WIAEQFIKATSDKRLEVVAEEYVQELMDRSLILGKTRKPNGRFKTCKIHDLLRQLCIREA
QSENVVHFPYSDLVPAYSDDINDRRRVMIPFLIEDYFCNHPSQMSGKITTRSLIFMGAGK
SYLVPEINHWPDSISDFKLLKVLDAREIGYDFSHIIPQLVHLRYIDARIENPSSLAKLFN
LQTIIVYSRRNVQLPAEIWTMSQIKHLDIEQMDMPNPLSIGDQQPEFLYLNNLQTLALDS
SPFLAEILERTPNVEKLKIRAANTHNEWSDFVDCLINLQRLEKLSITATEDNSPRILSSA
FCAPNLKHLRLAYTSLPWEEMDVLANLPNLEVLKADSAFNGTDWTLNEDVVFQKLKYLRI
WSADDLERWEATSDNFPMLEKLVLQHLEELEEIPQSVGEIMTLKLVQVENCNPAVDTSAR
NILQEQQGWGNYTAASLAG
>XP_015163227.1
MFFSSFPLQILSLFLLRYLSFSTRNSFGIPGGLCRLLNLQTFIVRGPVISFIKFPELIWE
TTQLRHLKLRNFYLPDPPSSSIDGERNLFWPNIQSVSGLIPYCCTKKILSRFQNIKKLCI
RGHVYDYGVHEEVMDLRHLVDLHQLETLSVKVDRYQVSHGSSRFHKSPVLHFPIKLKKLK
LVGTCLSWEELNIIGQWPNLEVLKLKPNACHGLEWRPIEGRFPQLKFLLIEGTNLKCWKA
TNDHFPALEHLVIRHCFHLEEIPIEFADIYSLQLIELQNCSAKLVASAGRIQEEQESLGS
KAVDVRSYNDPGRKRKAHEKLRESLQRVAKDIDRVQEESQKIQQHKGSQASTLSLLRDTS
SSEILPNLDVSNNMVGRDKEKKRMLEELRGGSKDELKVIPIVGMGGIGKTTLAKQVFNHP
SIKSRFDVRAWATISKEYNVKEILLSLLQSIINIDDKVYSRDEDELADLLQKKLKCRRYL
IVIDDIWSNKAWDDTKQCFPIDNNGSRILLTTRHTEVAINASSSNLLLKMNLMNSDESWN
LFKSKAFANESFPPELQTIGEKIASKCQGLPLTIVVVAGLLSKSKRTKEEWENVAENIKS
FVTKDPDEQCLRVLGLSYNYLPNDLKACLLYFGIFPEDSEISVKRLVRLWIAEGFLKLEG
DLEEEAKNRLQDLVDRCLVLVSKRSADGRKIKTCRIHDLVHELCLREAQSQNFLFIRNDK
TGSVPRVGCQWISIQKSQQTDVEFQDEHWFRSLTHKLCWLIRTPTDDDKSPLRRIRSIFL
FAAPSFSNNSNLELGHLNLIRVLDLSSMFFSSFPLQILSLFLLRYLSFSTRNSFGIPGGL
CRLLNLQTFIVRGPVISFIKFPELIWETTQLRHLKLRNFYLPDPPSSSIDGERNLFWPNI
QSVSGLIPYCCTKKILSRFQNIKKLCIRGHVYDYGVHEEVMDLRHLVDLHQLETLSVKVD
RYQVSHGSSRFHKSPVLHFPIKLKKLKLVGTCLSWEELNIIGQWPNLEVLKLKPNACHGL
EWRPIEGRFPQLKFLLIEGTNLKCWKATNDHFPALEHLVIRHCFHLEEIPIEFADIYSLQ
LIELQNCTAKLVASTVLIQEEQESLGSKAVDVRSYNDPAECELNGSDSDSD
>XP_015163228.1
MAYASIASLIRTMELLLTSDSPMLSLTFDHREEIIELHKKVSSIEAFLKNSEKQIHNHMA
MTELEARIKGFANVVEDKIEFGLREAMIAEDEMQRGKAHEKLRESLQRVAKDIDRVQEES
QKIQQHKGSQASTLSLLRDTSSSEILPNLDVSNNMVGRDKEKKRMLEELRGGSKDELKVI
PIVGMGGIGKTTLAKQVFNHPSIKSRFDVRAWATISKEYNVKEILLSLLQSIINIDDKVY
SRDEDELADLLQKKLKCRRYLIVIDDIWSNKAWDDTKQCFPIDNNGSRILLTTRHTEVAI
NASSSNLLLKMNLMNSDESWNLFKSKAFANESFPPELQTIGEKIASKCQGLPLTIVVVAG
LLSKSKRTKEEWENVAENIKSFVTKDPDEQCLRVLGLSYNYLPNDLKACLLYFGIFPEDS
EISVKRLVRLWIAEGFLKLEGDLEEEAKNRLQDLVDRCLVLVSKRSADGRKIKTCRIHDL
VHELCLREAQSQNFLFIRNDKTGSVPRVGCQWISIQKSQQTDDVILEL
>XP_015163245.1
MSYAAITCLMRTIHQSMQLTGRDLQPFYEKLKSLRAILEKPWKATDDLEALTNLEAEISE
VAYSAGDMVDLKSRNVLFAQKAKNKARAFWELCCSLEQEVERIDSLMMQWLAIWNWYSKI
KDLKARKFSLAPSIPEHAVGKPENIMVGHENEFEMMLNQVAGGERELEVVSIVGMGGIGK
TTLATKLYRDPRIMSHFDILAKATVSQEYCVRNVLLALLASTSEEPDDQLADQLQKRLKG
KRYLVVIDDIWTKGAWDDIRQCFPDCNNRSRILLTTRNVEVAGYARSGKPPYHMRVMDFD
ESWSLLYEKVFAKDSFPSEFEQLGKQIALKCGGLPLAIIVIAGLLSKTGKTLDVWQSIAE
NVSSVVSTDLEAQCMRVLALSYHHLPSHLKPCFLYFAIFPEDRLIFVNKLLDLWVAEGFL
KVEEMENIEEVAEKCLTDLVDRSLISISHSIFDGKKARCGMHDVTRELCLREARNVNFVN
VLRGTSDQIPCTQSMQTSRGRISIHDKQKLVRYLNSEAHSIFMFGIYQFYEPELSFKRVR
VLYLDSIKFQTFPRVILSLIHLRYIALNFRLLIEGDHSAKIDIPPSILNLCYLETLRLNV
SDPYDKAALILPLEILMLPQLRHLHLTRNFLYDHGITEKSLVLKNLHCLIGLNPRYCTEF
FFRRFPNLKELQIRGFFVDFCSRKDLRDFHYLDQLEELEFLLENLTSFDRKTVGSSLLLP
PPCAFPQGLKKLAFTGEFFLPLKDLSIVGKLPKLESLKLEYDAFIGDEWEVAEEGFPRLK
FLLLRCLHFRHWRASSDHFPCLERLIIDACWKLHSIPQDFANITTLALIDIKICAQAVGN
SAKQIQQDIEDDYGRSIEVYIRDAS
>XP_015163920.1
MDATKKQVMDILSHDDDADQILESSRDSLIDTPSTSDPMLSDQSKDDIVHGLDDDLEIIL
KRLTGPPSDLDIVTISGMGGIGKTTLARKAYDQLQIRYHHFDILAWVTISQEFRGRNVLL
EALHCIPKLTDFNAKDYDMMDDNELADLVQKNLKGRRYLVVVDDIWSRDVWDSIRGIFPN
YNNGSRILLTTRETEVAMYANASSPHEMNLLNLDNSWKLLCDKVFRQKHGHPPELEEVGK
EIVEKCQGLPLTISVIAGHLSNIPMTLGVWKDTARTLSEIIASHPDKCLGVLGLSYHHLP
NRLKPCFLSMSNFPEDFQVETWRLIQLWIAEGFIRTFGSDKSLEEVAIDYLKDLISRNLI
QAGKRRFNGEIKACGIHDILREFCLKEVEMTKHMYVERTYPTLPAQKHNVRRFSFQSLSR
SVDDFCKLLPPIARSIYLFSHLDPIIHEYFSRFNLLRVLVIFQIYIDPDVELSSFPLVIT
KLFHLRYLQFPFYFNIPESISELQNLQTLICSGYPSDYISLPVKIWTMKNLRYIRLGGSN
YLPIRIGESTLNYLEEFSGLCSRSCTNEVFSGIPNLKRLIIQVPLLCNDYSPNGLMDMSS
LRKLEAFKCNCWLQSWQDIINSSVIPTSLKDFVFPASLKRLSLNGCSNFIWEDISSTVMM
LPNLEELKLKDCRANDDVWILTDQDEFKSLKLLLLSILNIDFWKASSDNFPNLKRLVLKN
CNYLLRIPTDFGEIATLESIELHGCFPNAEDSVRAIEQEQEAMGNNFLKVYIRDSLWN
>XP_015163922.1
MEAYSAVISLLQSLDKRNFHELFHGHTAEMLDSLRAIAEYFQKVLDEFEPGKIKSLEENI
RVAASEAEDVVELKTHQIIKGSSWTFGILQHQDLLPVVEKMDTIKKQVMEIVSHDADQLL
ELTGDSLIDTSSTSYAMLSDKLEDDHIVQGIDDDLEIIVKRLIGPSSDLEIVTITGMGGI
GKTTLARKAYDHLPIRYHFDILAWVTISQEFRNRKVLLEALHCISKSTGRSNAKDYNEMD
ENELADLVQKKLKGPRYLVVVDDIWSTNVWDSISGIFPNYKNGSRILLTTRETEVAMYAN
TCSPHEMSLLSLDNGWRLLCDKVFGRKYEHPPELDEIGKEIVEKCQGLPLTISVIVGHLS
KVARTLEGWKDVSRNLSEIIASHPNQCLGVLGLSYHHLPNRLKPCFLSMSSFPEDFQVDT
RRLIQLWIAEGFIRISENGKSLEEVAIDYLEDLISRNLIQARKRRFNGDIKVCGIHDLLR
EFCLIESKMTKFMHVERTHPTIPTQKHNVRRFSFQTKFYSVEDCCKLLPPVARSIYLFSH
LDQPLEPHIKILGILPIYRRNLIVDTQF
>XP_015163923.1
MAAYTAVISLLQTLEQPNPQLFHGNTTKTLDSLHATAEYFQKVLENSNKSRFDNEKLKSL
EEKIRVAASYAEDVLEMKISQIIKVSRWTFGILQHLDFLKAVKKMDTTKKQVMEILSHDA
NQVIELSGDSLIGTLSSSYPILSNQSADDIVHGLDDDLEIIVKRLIGQSRDLDVVTITGM
GGIGKTTLARKAYDHHPIRYHFDIFVWVTISQEFRCRNVLLEALHCISKQTDIVNAKDYD
KMDDNELADLVQKNLKGPRYLIVVDDIWSTDVWDSIIGIFPNYNNGSRILLTTRENEVAM
YANTCSPHEMKLLSLENGWRLLCDKEFGPKHDHPPELEGIGKEIVEKCQGLPLTISVIAG
HLSKVARTLESWKDVARTLSEIIASQSDKCLGVLGLSYHHLPSRLKPCLSFYE
>XP_015163925.1
MLENDVVNGLDGNLEIIVNRLKGRPRDLDVVTITGMGGIGKTTLAKKAYDHLTIRHHFDI
LAWVTISQEFRPRNVLLEALNSISKQTDIVNAKNYDKMDDNELADLVQKNLKGRRYLVVV
DDFWSRDVWDSIRRIFPNYNNGSRILLTTRENEVAMYANTCSPHEMKLLSLENGWKLLCD
KVFGPKHDHPPALEEIGKEIVEKCQGLPLTISVIAGHLSKVARTLEGWKDVARTLSENIA
SNPNKCLGVLGLSYYHLPNRLKPCFLSMSSFPEDFQVDTRRLIQLWIAEGFIRTSVGSRK
SLE
>XP_015163927.1
MAAYSAVISLIQSLDERNFHELFHGHTAETLDSLRAIAEYFQKVLDEFEPGKIKSLEEKI
RDAASEAEDIVELKTRQIIKGRSWMFGILQHQDLLPLVEKMDTIKKQVMEIVSHDADQIL
ELSGDSMIGTSSTSYAMLSDKLEDGIVQGIDDDLEIIIKRLTGPPSDLDIVTISGMGGIG
KTTLARKAYDHLTIRYHFDILAWVTISQEFRCRNVLLEALHCILKKIDIVNARDYDKMDD
NELADLVQKNLKGRRYLVVVDDIWSRDVWDSIRGIFPNYNNGSRILLTTRETEVAMYANA
CRPHEMNLLDLENGWKLLCDKVFGPKHDHPPELEEIGKEIVEKCRGLPLTISVIARHLSK
VARTFEGWKDVAQTLSEIIASHPDKCLGVLGLSYHHLPNHLKPCFLSMSGFPEDFQFETL
ILIQLWIAEGFIIRTSENGKSLEEVAIDYLEDPISRNLIQARERRFNGEIKTCGIHDLLR
EFCLTEAEMTKHMYVNRTYHTFPTQMHNVRRFSFQALSYSADDCSKFPLVITKLFHLRYL
RVHFSGDIPESISKLQNLQTLICRGFSIHVTLPGKIWMMRNLRYMHLREATYLASPKTES
ILNKHLGMPNLEELSGVCFNSCTNEVFSGIPNIKRLIIHVPHFREIIPHRLLDMSRLTKL
EAFKFYATFFQHPIKRFGFPTSLRRLSLNFYHDFDWADISSTVMMLPNLEELKLKHCPTM
SDEWILCDEGKFKSLKLLLLSLTNLARWEASSNNIPNLKRLVLKKCRGLQEIPADFGEIC
TLESIELHDCSTTAEDSARNIVQEQDDMGNNFL
>XP_015164736.1
MAAYIAVISLLQTIEQFQQRHPKLVQGQTAKTLESLHGTAQYFQNVVDEASKSRFDLEKI
KSLEEIIRDAVSYAENVIEMSWTCGNASESSLNKNFLPVVERIDTIKKEVMEIVSDFSTS
THDIDDDHILESAGDSLSDTSSRSNRMLQHLEDGIVHGLDDDLEIIVERLKGAMSDLDVV
TISGMGGIGKTTLARKAHDHLTIRYHFDIRVWITVSQKYGSRNVLLEALHCISKQKNIDI
GKDYDEKDDNELADLVQKKLKGPRYLLVVDDIWSTDVWDNIRGIFPDCNNRSRILLTTRE
TNVAMYANPVSPHKMNLLNLENSWKLICDKVFGPKHDCPPELVEIGKKIAEKCQGLPLTI
SVIAGHLSKVARTLGSWMDVARTLGEIIASHPDKCLGVLGLSYHHLPNHLKPCFLSIGGF
PEDYQVETWRLIRLWIAEGFIKRPGSEKSLEEAAEDYLEDLISRNLIMVRKKRFNGEIKA
CGMHDLLREFCLTEVERTKFMHVETSDIVPTTLSTQKHNRFSFQIHSNLDDHCFEILPSV
ARSIYLYPKNRYFANLKVFPHFHHLRVLAVFHEYGTSCSFPPEITKLCHLRYLQFRSYDH
FLPASILKLRNLQTLIFESQHEYTPVLPENIWMMRNLRHLHVRKACTLLLPSRNSILNLE
ELSNLCFSCCTNEIFSGIPDLKRLIVHHRYSSAFSVNDITDMSSLTKLEALKCVSEYFWF
STPPISIKQSFFPKSLKRLTLDGGFCFPWDDISTLLVMLPNLEELKLKDHAANDHVWRLS
AETKFESLKFLLFHGLNLKYWEASSDNFPNLRRLVLKKCTKLNEIPIDFGEICTLESIEL
YQCGVGAEESARKIEQEQEDMGNNFLKIFIHGIEAYFEGRSGVN
>XP_015165216.1
MSWERIQQLSDMLNFPKTSIDSVMLFTLERKFCDIFISLQSFTDEPNMLDVTRKIQTLFQ
DAVFDLSPLYLTEYFDLYASEVQSKILLTKREIRAKYSFPKISLQLPAKFVKDIIHSVLE
NIGGLVKIHDPYSPLYIPETVLEHIEDVSKELKLLLNFVCFAAERFIEPQSQHHVNFLAH
VLAVSGHISTLIWMYLPDLAPEQMNVILSDFLRMRIKPIQPCIRKIYVDVLLSLKRQYNQ
NGVPTSEVRMQLTVKMLNLLRANIFRVPIKDLEFLLRDIEIVVIDVGLLVYSLYEDEAPG
GVNLTQVLDFSSSIQRLSIAIYLTIRKAFQSNLPRIHGLGFVDCLLNNLKKFQILQSDSL
ASVMDKLQLLQKEFENLQPFLQVVAEERNNDLDEIQHCATQLIGKAHEVEYIVDACISEE
APVWCLEHWILHIMEEITLIRAEVAEIREKKMDLDALNTVPVNTSNLARSPMMNEEIIGF
EDVIEKLRDQLIKGTKERDVISVVGMPGLGKTTLAYRLYYDKSVASHFEIRAQCCVSQVY
SCKDLLIAILRGAISENFECREKQADELAYLLRKTLFSKRYLILVDDVWETSVWDDLRGS
FRDSNNGSRIILTTRDHEVAMYTKIRSDPLLLRMFNSDESWELLRKKVFGEESCSPLLTE
IGQEIAKKCGQLPLSVVLVAGILSEMEKKVECWEQLANNLGPHIHKDSRTVIEQSYQILL
WSTFRG
>XP_015165266.1
MAPGGVNIPQFLDLSSNIQRLSIDIYLTIRKAFQSNLPRIHGLGYVDCHLNNLKKFQILH
SDSLASVMDKLQSIQKEFESLQPFLQAVAEERHNDLDEIQHCATQLIGKAHEVEYIVDAC
IREEAPVWCLEHWIIHIMEEITLIREEVAEIREKKMDLVALNTVPVHTSNLARSPMMNEE
IIGFEDVIEKLRDQLIKGKKGRDVMSVVGMPGLGKTTLAYRLYYDKSVASHFEIRAQCCV
SQVYSRKDLLIAILRDAISENFECREKQADELADLLRKTLFSKRYLILVDDVWETSVWDD
LRGSFRDSNNGSRIILTTRDHEVAMYTKIRSDPLLLRMFNSDESWELLRKKVFGEESCSP
LLTEIGQQIANKCGQLPLSVVLVAGILAEMEKKVECWEQLANNLGPHIHKDSRTVIEQSY
QILPYRLRPCFLYFGALLEDSVISVPKLTQLWISEGFVKSCEGKRLEDIAEGYLENLIGR
NLVMGTKRSSRGKIKACHIHDLLHDFCKERAKDDMRLLWQKWDQNANPSSRLSGHKQLAH
RMCIYGEGYRAGDWSSCLSHVVSIILHNNRLSVGLDSHIFHSFKFLKVLDMEFTRISSFS
FDLVYLRYFAAETSRFSNKAGCRELETLKFKSLSEMSLPITLWEMDKLRHVDISDCSFTS
EISRELIENSKDLHDLQTLSTPCFSCAQEAELILRKTPNLLELRCKVKGVDYFQRYVLNF
PARIETLKIHLSYTPDTKTIPFRISAPTLTNLTLKNFYLYHQHLSEIGSLQNLQVLSLKG
ISFKTYKWEVRNDEFPQLRVLKLHAGKVHFENWSVADDAFPNLERLVLRDCKFLKEIPSW
FGEISSLKSIEVRNCNKNVDKSASDIRETQVEDYQNSKFEVFITRENNKSDSDYED
>XP_015165424.1
MAATYAALTSVLGTIDKLLRSNLLVGVEEVHKLQLKSLDEMFGTLQVSLTGKCDGGEPII
TKDLQRRIKDVALDAEDEVDSLMKQLIIDLDDDECCRANLDKVSQQVIQVTDSVNEELII
KQKINNCPEAESSASPRLDASICENVMEGYNEERERMVQRLTRGSGSNKLEVVSVVGMPG
IGKTTFAKTILFDNSIKRVFQIRGWITVSNNYDLRKLLLVLLRDVIRMGDGNDNTMDIGK
LAEHVQQGLKGQKYLIVVDDIWSNQDWDRISHWFPDCDNKSRILLTSRDREVADYAARNT
KDGLVPMRLLTQEESRYLFYHKAFGKNYSIRGSEVDEFEKVGEEVVTNCKGLPLMITAVA
GILSSKSKLDEWMEVAQSVSSLVNDDDYQQCLKVVALSYNHLPSLMKAYFLHFGLFPKAH
VISVKKLIRLWIAEGLVNLKGVEEFEQVAARVLHDLIGKSLVIVVDKRSLDGQIKTCRIH
DLFHDLCLKEAENENLLYVLGPDLTTHLDRNFHKGPRWMSIQSDFNISYSSRYTSIKIRS
LYISYIYFSKDLFHFKLLRVLDMEDSIITSKITGELVCLKYLAMWPSATCVELPISNLWN
LQSLIFNKGSSGYFLHSVVALPKDIWQMSQLRHLSARGIYLSSPGDKVLGNLQCVSGLSP
CCCTKEIFEGIKKVKKLAIYGRKEEYPTDLKWTDNLKYLQDLESLSITAKMFYDTDKTRL
FSLTSPDSFPQKLKKLKLSYISLQWEYISIISKLPELEVLQLKGGTLFGDEWKATDQIGF
PKLRFLLLDNLLLEKWETTTGSHDHFPSLERIIIIDCHFLEEIPQGFADSKTLELIELHK
CEPSLVAFAEKIQEKHEDLGRNKLKVTAFDSVSLEEWFRFF
>XP_015166216.1
MAIVAINSLMITIQQSMQVTGCNLQSFYEKLESLIAIMEKPCSIIGDLEALASLEVKIAG
VAYRAEDEIDSKSIEVIRAKTDTLRGKAFWKLCCFLEQVVEHIDSIMKEWMAIRDGCSNI
KEYMIVSESSKSFLAKSKMRQGLAFWKRAVGHIDSMINNRMMKQSMYTKSKDVEGQNLTL
ASTSRHSLEHENMMVGHENEFEMMQDQLTRGASDLEIVSIVGMGGLGKTTLANKIFCDPF
VMSCFDIRAKVTISQEYCVRNVLLYLLYSVRGKTDAQTYVEQNDGELADQLQKLLKRGRY
LVVIDDIWTKGAWDDIKLCFPDCNCRSRILMTTRNMEVAEYASSGRPPYQMRLMNFDESW
SLLYEKVFAKDCFPPEFDEVGKQIALKCKGLPLTIVVIAGLLSKIGKALDEWKSVAANVS
SVVSTDLDVQCMRVLTLSYHHLPHHLRACFLYFALFPEDKLIFVNKLVKLWAAEGFLKVD
KTKSMEQVAKQSLKDLVDRSLVFIQRVSSFDGKIKACGMHDVIRELCLREARKINFVNVM
MDNQNPTKQARHFSTKRVRISIQSKQSKIVVNRLSMVHNNDSCSILLFVDDPSSSRMMQA
LKRFKVLRVLDLALLTLNAFPSCIVELFHLRYLALSVYSSTNDRGIDIPPSIASLQYLQT
LILKSPTSLTWKYSRPFILPSEIFKMSQLRHLSLDWNYLKQHESLERSWLLRNLQCLSGW
NPLYCTSSVFRLLPNVKKLQIYGIQEYYIRSNKDKVFHNLCYLDQLKELKFKTKKMVNAT
PMFLPPLGTFPKNLKKLAFTGTRLHWEDLELLGKLPKLEGLKLG
>XP_015166619.1
MVIFEEEEQLLMENILGGTDQLGVIAIVGMPGHGKTTLAKKLYHHENIVNRFDVRSWCTC
VSKVYDRRKILLELLGYEFERRVEIEMSEDELIQQVQRCFEKRRYFIVIDDVWSTAIYDE
LVSFFPNNNSRSRIIITTRLDELVNSSVNYSFCYTHRLSFIVEDKSWLLLRNIVFKEENS
CSQELEEIGKQIAKSCAGLPLAIVLIGGLLARLDKKKGYWTKVAQWLSASAKVAGEAEWY
MDIIELSYKHLPSYLKLCFRYFGMFLEDEEVSVKKLMRIWAAEGYVQNNEVRSAEIVPMD
YLIDLITSNLVVVAERFPLGDMKSVCLHDLVQDFCLNKAKEENFSLKVDRSHAFDPATSN
SASDVQRFLVCSKMQHFIKWLHPTQRVHTLRLHAHNINEFYNLTDGETNKFILPCGAFTS
DLFKLSLTVLDLRNTVIDASALEDITSLIHLRYLSIFGNFSEIPPAISNLTNLETFVARP
KSGTLTLPGSIWDMINLKHVDTSEAMIFNSTVEVEKEGVFELEKLESFSKVVIVNGDDIC
EMCNKAPNLVQLELIVEQWDNLFSSLNCLIYLETLSIYHRGDFPMSGTNMMFPQCLKELT
LSSCGFSWDEISTIGTLHNLEVLNILLSAFTGKKWTVGVGGFLNLRLLKLEHSSIKHWNM
SVDSFPCLEQLVLRWCGELEEIPASFGSMPSLQKIEARACCPSARKSAVKIRNMQRDDMK
NLDFKVIIYLD
>XP_015167121.1
MSEIERRFLGTFLFWATQKGRIKEGRLRGHGMQVGDTVSGPRADLSSAEVKEGYEFLLSL
VPGRWPLPNLCSPVFQKFIEHILQNVKDLLINKKDFDKFVLLKKEFQVLEESLKYLKTFL
NFIKDASMELEKSNILFNHIEGITVNAAYICYLCYVEEMDGDSASVLTLQISHVLKDIKP
IDPDVAEIYTGALRGSVKLQIQYSRDVIEFVEGFVHFIFKDLLELSDGEACSLMLPLKKD
QIKSLAEASKQLITLLISPPEDLYVIQEKMSDKLTCIEGLIAEVVSAAFSFSVDKAAEVN
SVFSDLLKKIEHVMEDLKDVILKDVVSSKCNFPRTNGLGFIDSLLRYLKELLQDGKCDSV
VKHHIEEAREELYLLRYFLKEVEKKKHEFEEVKKHDLWTEVISLAYQAECIIDCLVTGDY
PVWYLHLLCKITTETKVVRDHLKEFHATITQEVEGPIEEQTPNPVRQVVETTQLDEVMVG
FKDETDLLIEQLTIGPKNLDVVSIVGMPELLQDGKCDSVVKHHIEEAREELYLLRYFLKE
VEKKKHEFEEVKKHDLWTEVISLAYQAECIIDCLVTGDYPVWYLHLLCKITTETKVVRDH
LKEFHATITQEVEGPIEEQTPNPVRQVVETTQLDEVMVGFKDETDLLIEQLTIGPKNLDV
VSIVGMPGLGKTTLAKKVFHDEKMQRHFDIQAMCCVSQTYDRRKLPLGILNQVKGSNQQN
EKNPEDALRKFLLRKKYLLYIDDIWSVETWKYLRRCLPDDNNGSRILLTSRLSDVASKIK
PDRAPLHLRFLDENESWELMRIKLFKEQTCPPDLSKVGANIASKCKGLPLLVILVAGVLS
GISENEESWRRIAESIKLDTVTSAKECMEVIELSYKHMPDHLKPCFLYFASFQEDEEIPL
SNLAWLWTIEGLVPNIGLDAKILLNDLIGRSLIMVSKRKSTGGVRTCRIHDMLHDFCVTK
SKEEKFMQLTSTGKTDLSSSFYEHRRLCIHHSLYWAGKIGNMQVRSAFFRPPKSGCQEFL
DLENFKLLRVLQMECTMSESSFQRSKELIHLKYLGIKGYMVSMPLWISNLSNLEVLLVIT
VGSGTILPMTIWNMPRLKHVHVEPVASFDGRIPQTSTNICCIETLATVSLTNELVDYMVK
KV
>XP_015167139.1//XP_015167140.1
MSEIERRFFGTFLYWANEKGRIKEGRLCRHGMQVGDTVSGPRADLSSAEVKEGYEFLLSL
VPGRWPLPNLCSPLFQKFIECILQNVKDLLINKKDFDKFVLLKKEFQVLEESLKYLKTFL
NFIKDASMELEKSKILFNHIEGITVNAAYICYLCYVEEMDGDSASVLTLQISHVLKYIKP
IDPDVAEIYTGALRGSVKLQIQYSRDVIEFVEGFVHFIFKDLLELSDGEACSLMLPLKKD
QIKSLAEASKQLVTLLICPPEDLYVIQEKMSDKLTCIEGLIAEVVSAAFSFSVDKAAEVN
SVFSDLLKKIEHVMEDLKDVILKDVVSSKCNFPRTNGLGFIDYLLCYLKELLQDGKCDSV
VKHLIEEAREELYLLRFFLKEVEKKNHEFEEVKKHDLWTEVISLAYQAECIIDCLVTGDY
PVWYLHLLCKITTETKVVRDHLKEFHATITREVEVPIEEQGPNPVRPVVETTQHDEVMVG
FKDETDLLIEQLTIGPKYLDVVSIVGMPGLGKTTLAKKVFHDKKMRRHFDVQAMCCVSQT
YDRRKLLLGILNQVKCSNKQNEKDPADALRKFLLRKKYLLYIDDIWSVDTWKYLHRCLPD
NGNGSRILLTSRNIDVASNITRGREPLELRFLDENESWELMKIKLFKEQTCPPDLSKVGA
NIASKCKGLPLLVILVAGVLSGISENEESWRRVAESIKLDTVTSAKECMEVIELSYKHLP
DHLKPCLLYFASFQKDEEIPLSNLEWLWTIEGLVPNIEVESIHLAVESLLNDLIGRSLIM
VSKRKSTGGVRTCRIHDMLHDFCMTKSKEEKFMQLTSTGKTDLSSSFYEHRRLCIHHSLY
WAGKIGNMQVRSAFFRPPKSGCQEFLDLENFKLLRVLQMECTMSESSFQRSKELIHLKYL
GIKGYMVSMPLWISNLSNLEVLLVITVGSGTILPMTIWNMPRLKHVHVEPVASFDGRIPQ
TSTNIETLATVSLTNELVDYMVKKASRLRKLKCHCKEPLKLKLHALQLETLSVNGKILNF
TLPATLTKLTLSDVLLPQSELSNIGRLPNLVVLKLEHRAFQQDKWEIEDEEFLNLKVLKL
RSLTITTWNASDESFPNLEHILIENCFNLREIPSMVGHIATLKMVEVKRCGESLEKSVKD
IQEVQEGYANAELKVLIYPLHIKSGNTGLTEIEDCD
>XP_015167141.1
MSEIERRFLGTFLFWATQKGRIKEGRLREHGMQVGDTVSGPRADLSSAEVKEGYKFLLSL
```
