## Supplemental Datasets for "Conserved core and dynamic periphery NRC helper NLRs underpin immune receptor network evolution across Solanaceae": Dataset S5. NRC_sensor_full_length.txt (part 2 of 2)

```
VPGRWPLPNLCSPVFQKFIEHILQNVKDLLINKKDFDKFVLLKKEFQVLEESLKYLKTFL
NFIKDASMELEKSNILFNHIEGITVNAAYICYLCYVEEMDGDSASVLTLQISHVLKYIKP
IDPDVAEIYTGALRGSVKLQIQYSRDVIEFVEGFVHFIFKDLLELSDGEACSLMLPLKKD
QIKSLAEASKQLVTLLICPPEDLYVIQEKMSDKLTCIEGLIAEVVSAAFSFSVDKAAEVN
SVFSDLLKKIEHVMEDLKDVILKDVVSSKCNFPRTNGLGFIDYLLRYLKELLQDGKCDSV
VKHLIEEAQEELYLLRYFLKEVEKKKHEFEEVKKHDLWTEVISLAYQAECIIDCLVTGDY
PVWYLHLLCKITTETKVVRDHLKEFHATITQEVEVPIEEQAPNPVRQVVETTLPDEVMVG
FKNEADLLIEQLTTGPKCLVVVSIVGMPGLGKTTLAKKVFHDEKMRLYFDIQAMCRVSQT
YDKRKLLLGILNQVKCSNQQNEKNPADALRKFLLRKKYLLYIDDIWSVDTWEYLSRCLPD
NKNGSRILLTSRNINVASNIKFERVLLELRFLDKNESWELMKIKLFKEQTCPPDLSKVGE
NIASKCKGLPLLVILVAGVLSGISKNEGSWRRVAESIKLDTVTSAKECMEVIELSYKHMP
DHLKPCLLYFASFQEDEEIPLSNLAWLWTIEGLVPNIGLDAKILLNDLIGRSLIMVSKRK
STGGVRTCHIHDMLHDFCMTKSKEEKFMQLTSTGKTDLSSSFYEHRRLCIHHSLYWAGKI
GNMQVRSAFFRPPKSGCQEFLDLENFKLLRVLQMECTMSESSFQRSKELIHLKYLGIKGY
MVSMPLWISNLSNLEVLLVITVGSGTILPMTIWNMPRLKHVHVEPVASFDGRIPQTSTNI
ETLATVSLTNELVDYMVKKASRLRKLKCHCKEPLKLKLHALQLETLSVNGKILNFTFPAT
LTKLTLSDVLLPQSELSNIGRLPNLVVLKLEHRAFQQEKWEIKDEEFLNLKVLKLRSLTI
TTWNASDESLLNLEQLLVENCFNLQEIPVGDIRTLKIVEVKRCGESLEKSVKDFKEVQEG
YGNAEPKVLIYPLHIKNGNTGLTEIEDCD
>XP_015167643.1//XP_015167644.1
MEKEGKPSEVPLEEKRRRIRNLIDDLLNGLKKIQNEEEEEFLDSKWYDIEKLRMEVRFLR
TFVLFGNSSLGKDFYERMSNKINKFSVMTQSLLNDEVILEKYNMDGVVPLLLEEMQSYLS
LKNDNYVAMTTEEKMFEYLWIDLHDLPNSTSYSDDDFYERMSKQINILRQVFRRLTDFYP
ILLANKTTTTQYLFPRFQFIARKFLQFYFDIWTGKYKPSYEADEYSSKVSSLLIKIIPLE
LEVLYISTSKLIKESTSTQLKRFVKQILKASPKILQNYLIHLQGRMVAVNYSQTQSINVM
IEFLLIFLTDIPKRFIHPEKLNDMLAHVALLTRKISTLMEESSNMDEANFSAPDLLQEIE
RMKGDIKKIFLKAPDQFHVDDGFLFMNLLLRHLNDLLISNVYSVMLIKKEIGMVKESLEF
LRSSFMKVRQTLDDSSGVVKDCWVRALDVAYEAEHVINSILVRDKALSHLIFSLPSVTDK
IKLIVAEVTCLQLEDKNGDGPLDAKSSNEPIESTSSSFVEVTVGHEEDEAKMIDQLLDKH
ESELDVISIVGMPGLGKTTLANKVYNNTLVASHFKIRAWCTVSQKYNKSKVLREILQQVD
NSEENESEDHDLAEKLRRALYDKRYLIVLDDVWDIATGEMLIACFPKFKRGDRVILTSRN
SEVGLKLKCHSDLLCLQLLTFGKSWELFEKMVFGKESCPAELLDVGHQIVKKCQGLPLAV
VLIAGVIVRGKKEEKDLWLKIQHNLDISANNNLEIMKVMQLSYDHLPYHLKPLLLYFARS
RKGKRTPVSKLMQLWMAEGFLDHDIRSKNSLEEVTQSYLDALISSSLIMVDHIKGSHPFF
VKIKVCYVHDVVHDFCSVKAKKEKFFTIINPGNRFHVSDFLHHRLTIHIEEGQLHKKCVL
FKSKKCSFGSKHLISLKVSGSLLHFRYICHTRHFGLVRVLQLGSILLKDFLMEEIGSLFH
LRFLRIHTLNGKAIPESWLNLQNLETLLINTGDSTMVLLPRMLQLSKLKHVKIDMSCFFE
EEEDAKKIQSRILKGENSKLTTLSQVNISYSVGTNDALEKFPNLQHLDCTIVEAQHPPTQ
DDWFPKLDVLNKLESFIAIYCCPELIPQPKKYHFPSSLKELRLYRFTMTPALLSAIVALP
QLEILAIIDSDLVKDKWYASEGMYQSLKTLSLRLVNLSEWEVNRGAFPKLEELILDNCYK
LTEIPCAFADRETLKSIHLMNMNREVEDSAIEIKKQIIEFAGEDRLQVHLSDVLYEL
>XP_015167645.1//XP_015167646.1//XP_015167647.1//XP_015167648.1
MEKGRSSLPFEEERRRISSHIDDFLNGLKKIKNEKIIASSKLDDIEKLRMELRFLRTFVL
FGNSSLDYFYYRMSEKIDEFDELSCSLFYQDEDDKLILAKCDMECLAPLLLEEMKSYFLS
LENDYYVAVTTEEKMFQYLFRHLHDLPNYSANLLLPLMSDFKILQQVFRHLRDFYPILKA
NKAHTEYLYPWLQLTADRVTQFCFDLWTGEYKRYYDGYQVSQCSSKIASLLIDIIPLELE
VLYISTSKLMKESRSTELERFVKQIRKASPRILQNYLILIQGHMAGAVAVNYAPTQSINV
MIEFLLIFLTDIPKRYIHLDKLNDMLAHIGLLTRKISILLEESSEYNINEADFSASDLLQ
EIEQMKRDIRQIFLKAPESSQLRFPMDDGFLFMNLLLRHLNDLLISNAYSVSLIKKEIGM
VKQSLEFIRSSFEKVRQTLNDTSQVVKDCWVRALDVAYEAEHVINSILVRDNALSHLIFS
LPSVTDKIKLIVAEVTSLQLEDNNGDHPLDAKSFVEPIESTSSPFVEVTVGHEKEESQII
GQLLNQHESELDVISIVGMPGLGKTTLANKVYNNTLVASHFKIRAWCTVSQKYNKSKVLR
EILQQVASSEEKESEDHDLAEKLRRALYDKRYLIVLDDVWDIATGEMLIACFPKLKRGDR
VILTSRISKVGSQVKCRTDPIDLQVLTLEKSWELFEKRVFGEGSCPAELSDVGHQIVKKC
KGLPLAIVLIAGVIVRGKKKEKNLWLKIQHNLDSFISANINLQMMKVMQLSYDHLPCHLK
PLLLYFARSQKNKRTPVSELKQLWMAEGFVDYDIPSKGSLEEATQRYLDALVSSSLIMVD
QTHSKKSMPFSVRIKVCYVHDVVHDFCSEKAKKEKFFKLMNPGARFHASDFLHHRLTIHI
DDSQLHKKCVLFNFNKCSAGSKHLISLEVSGSLLNSSYICHTRSFGLARVLQLDSIILED
SLMEEIGSLFHLRFLRIRTRDVKAIPVSWLNLQNLETLLINTRYSTMVLLPGIFKLSKLK
HVKIDMSSFFEEDVMDVDNIMHQPSRILEAENSKLEDLTTLSKVDISYTEATSDVLEKFP
NLHHLHCHIKEPIDPPTHCDWFPKFDVLNKLKSLIAIYENSGYPDKIRQPNEYYFPNSLK
ELRLSGFSLRPDLLSAIAALPQLEILEFVSCNFVEDKWDASEHIYQRLKTLSMRVVNHSE
WEVDTETFPKLEELILEDCYKLREIPCAFMDIHTLKSIHLNNNKRELGDSAIEIKKQVEA
FTGEDRPQVHIDMKKKLKKRLKKKLKEENAQRTQG
>XP_015167676.1
MNHNILQSLQRVEDQWGLDMPESLEDVIKFLKREVTFLDFFLSLQSFTDLSYMLEIVHNV
PALFHDAAVNLKEISEIDHVDGVTNQLQVNIQKTKLEIRYEYLFPKVNKDGIIVTPKFVI
DFIDTAVVNLGNLLKIYCSSSLLFVRGPNKEIGDVFKELKLLKNFVCYVSDRFIEVKSQY
IDFFIHVLEVTSHAAMVAWLYLPSNDNENQETNGLLSDHLNMKIKPIDPSIRKIYIDVLQ
ALRSEWRPIIPIDHVADCVAGFVETLQHNLKALSVSNLNTHQISALQEMLNLLIANLSIQ
DLEFHLQDIDTVMIDSGILVYSLCENVVLGEVTIDLPVMLEHIKILIYHIIRKEFQSNLP
RIHGLGYVDFVLSNLKEFQDRYPVSFAFMKIQLQKIQKELESVQPFLRSVTEKQYNIHDK
LQKSVALLIGKAYEVEYIVDSCVSKRVPDWCLMRWLVDISAEVAEMQQKKIFEVDLVSPY
TISIDTSSKSSELKKMSAIKEKIIGFKDEIETLVHKLIRGSRELDIISIVGMPGAGKTTL
ANRLYSYDSVVSHFDIRAQCHVSPEYSQRGLLLSLLAMLQVSIDETSLLSKETDELKDIL
SRILRSKRYLILLDDVWDHKAWDDLKCCFPDDNTGSRILLTTRNHDVADYVKSVNKPHHL
SLLTYEESWELLKMKVFGNGSCSPLLEKVGQEIVRKCGGLRLSIVLVAGILSKIEQTEEC
WSEVAKHLGINMLSALNDIIEQSYQHLPYHLKSCFLYFGTFLEFKEINVSKLTWMWIGEG
FVNDLEGKSLQDIARGYLENLIRRNLVMNAKRSSDGKVKACRVHDLLLDFCKKRAAEEHF
LSWIKWDQNDKSLLGISSRKQFAQRRLAFYCEEENLVKWSSSCCPVDSVHFGEDKRTNVS
SRQVPQIFYNFKFLKVLNLESTVINSFPTVLVYLRYFAAQTDQDSITSLIANLWNLETLI
LKPTKGKLKLPVTIMKMVRLRHLCIDNTYFTLNGEEGLLEKLEVLSTPCFSCAKDVELLV
QKTPNLRELRCSFVGFRQECLPCLDFLEKLEIHLAADSTVSGPYIFPATVRNLTLSNFFL
GSCHRSNISMLPNLRVLKLESIFFDNDEWEVRDHEFFQLEVLKLVKCEFLEEWNVSNSAF
CMLEHLVLRECPYLKEIPFCFRDKSLSIKVKSCSESDERSATDIKLYQEDYYRDFSQEEW
CSESVEQSSPSDIKQYQEYSSWDSKLDIFIPKKSMSSLSEEQVEFKFEDKSSNVLKDDYS
VSMWPR
>XP_015168328.1
MSSSSYEYLSIGKDYDLSHLEKLANEWDSSLPRNKDPKNLIEIIYMYLKFLDMFLSLQSF
TTVCWYATQKVQEVFSYAETEVKRINHPGDVASVFFKLEEHICETKLEIRDKYSFPEASL
PLSSIVATPEFAKKFIDTVVRNLTDLSEICHPYIDIVPHSSKQPMEEVVKELKLLRNFVY
FISDRICSDESDPQSQHTFLTHVLVVAGHAAMISWLNLPNHWKEKNLASAKMNASFSDFQ
KRIQPIQPCIRKIYVDVLQALKSGCHPNIEAEYVSDYKYGFVETLVHRLKVLPVTFKDQM
PMLNFLRDNLINLPREAFKDLDTAIIDAGLLVYSLYDRVEEKEDVAVGESNQVPVLDFSG
DIPSIQALIYLISRKSFHSKLPKIDGLGSIDIILDHLKEYLSLYSDSLSSIKSQLWTIQQ
QLDHFQKHHDGSFQYFSMQVISIAYEVYHLVVGCINNDIPEWCLVLWIGDIIEEITLLMK
NHDEKKVADLVLHTTTDVVSAHTSQLTRITSIREEMVGFDEVVQTLKGKLIKGSSKLDLI
SIVGMAGLGKTTLANKLFLDQLVVSHFDVRAQCCVSQVYTRKDLLLTILRGVKKDTVISD
KLPENELADKLRKLLFGQRYLILIDDVWETTACDDLMPCFYEANNGSRLILTTRHDHVAY
HAKLVSDPHFLRKFTLEESWILLKNKVFNKKSCPAVLEDVGQKIAQKCGGLPLSVVLVAG
ILETMEKEKRCWEQVAINLGPHIQAKSEDIINLSYQDLPFHLKPCFLYFGVFSEDEEIKV
SKITWLWTAEGLVKTHKEKLSEDIAENYLKNLIGRNLVMVSKKSSNGKTKTCRIHDLLLE
FCKKKAKVENFLQCIEGDNDNMNLSSTSYQKHSIQRRLCLQFQVDNLAEWSSICSDVQSF
HLMKGRKIGLSSIGYASHTFNSFKFLWVLDLEFTVIDSFPEELTYLRYVAVKVAEDSSLT
FSDNLWNLETLIVKGLGGRVTLPDAIWKMVKLRHLHVYKHAIFNINNALQEMDGLRTLSS
TWFPCVEDANRIFAKTPNLQKLRCEVLSCDGFFPTFNNLEMLKFSWGRLGIWATELNLPP
SLKKLTLSNGRVSRLDQVAILPRLEVLKLLNVSIKYEEWKVTDEDFPHLKFLKLQDLSFS
EWDVSDDAFPYLEHLVLRRCQYLKMIPSCFGYMMSLKSIEVKSCKEESLAESALEIKNMQ
VDEIGNSDFQVFIHK
>XP_015168412.1
METCGEGAFSSGGPSTQRNFPSIDDAEVVGFEKDAEIIMKKLTGGTKELHVLSIFGMPGL
GKTTLAMKVYNNPSIVGHFDVKVWCAVSQSYNRRTLLVEIFKQATNYNSEIKEDVDIADK
LLKALKGKRYLIVLDDTREVEAWEDLGLCFPNGEYGSRVMVTTRIERVATHLQHCSEPYS
LRFLTPEESWELLEKKVFQGESCPPDLLEAGLQVAKHCKGFPLVIVLIAGIIMQMERRPS
MWMEIANDLSSYVLGEQSMKVIQSSYDRLEDHLKPYLFYMALYPEDWMIQVSDLMMLWMA
EEFVLNVDTENMEEASRICLNDLLNRSLVMVSLRDYDGDVICCILHDVVREFCLKKLTEE
KFMQHTVPYNPYQHLNSMEPRLGIYIHDDLVKQLDHYEYLLDKIPMLQSNLETKCFGEYM
P
>XP_015168420.1
MEVVGTCGKGTLFSGETSNKPSITSIYDDVVVGFEKHAEIIMNKLIRGTKERDVITIYGM
PGLGKTTLAKKVYNNPSIVNYFDVKAWCTVSQAYNRRTLLVEIFKQATNDKIKIKEDDDV
ADMLRKVLIGKRYLIVLDDIWDVKAWEDLGICFPQGECGSRAMVTTRIEQVVKHLQHHSD
PYSLSFLTSEDSWELLEKKIFRGESCPPDLLEAGLQVAQHCKGLPIVVVLIAGIIAKMGR
EASLWLEVANDLSSPAFEEQSIKLNQLVYN
>XP_015168421.1
MEVVGTRGKGTLFSGETSNKPSITSIYDDVVVGFEKHAEIIMNKLIRGTKKRDVISIYGM
PGLGKTTLAKKVYNNPSIVNYFDVKARCSVSQAYDRRTLLVEIFKQATNDKIKIKEDDDV
ADMLRKVLIGKRYLIVLDDVWDVKAWEDLGICFPQGECGSRVMVTTRIEEVTKHLPHHSD
PYSLSFLTSEESWELLEKKVFRGESCPPDLLEAGLQVALHCKGLPLVVVLIAGIIAKRER
EASLWLEVANDLSSLALGEQSMKVIQSSYDHLEDHLKPCLLYMALFPEDHKIPVDHLLKL
WMAEEFVLNSRTENMEKACRVCMTDLLNRSLIMVSGMRFYRDVQYCSLHDVVREFCLRKL
TEDKYMQLAVPFNPYQHLHSTESRLCIYIHDDLVKQLDHTNYQLDKIPMLDFKETNSLEF
IAHPKLNTWNNLQVKSSEKLRLRAATLSEMTNLRHVKIDCFFMVWENNEQESSSATMLEN
MKSFGTCDIRLDNMNARLWWRFPNLEELGLNVKVVPEFPLFPIAEVHSHLIFLLWSSL
>XP_015168438.1
MDVVETCGKETTLSSGEPSNKRSIPSIDDDEVVGFENDAEIIMKKLTGRTKELDVLSIFG
MPGLGKTTLARKVYNNPSIVNHFDVKVWCAVSQAYDRTTLLVEIFEQAINKECKIKENDN
VADMLRKFLIGKRYLIVLDDIWEVEAWEDVRLCFPIGANGCRVMVTTRIEQVAKHLQHRS
DPYSLRFLTREESWVLLQKKVFRGENCPSNLVEAGLQIAQHCKGLPLVVVLIAGIIAKMG
REASLWLKVANDLSSLALGEQSMKVIQSSYDHLENHLKHCLLYMGLFPEDHKIAVDDLLK
LWMAEEFVLNSETENMEETSRNCLNNLLNRSLVMVSKKKINGDIERCILHDVVREFCLRK
LKEEKFMQLTVPYSPYQHLCSMNSRLCVYIHDDLVKQLDHCEYQFDKIPMLESKESTKCF
GECSRSLEFIAHPNFNPWNKSNPLPLLVKLKLVRVLHFPDEDLPSSWPIAVQSLTYLRYL
EISVEEFDFKWISHLLDLQTLVVDSSKFRRTSPATIWKMKKLRHLNVNELSLVWDDNDKA
IFEESSTTMLENLKTFHSHRITVDDMNPRFWWRFANLEELSLRVEALPSCPLFPSVEVHT
RLQSLNLVINPRGFFDSVGWESYFVFPSNLRHLSIGGCFLTKEMTLNIARLKKLESLTLR
GGFPLGKIENRCWDVTNVEFRALKYLALNFMRMEEWKASEESFPVLEKLSIRSGYFYKEI
PPSFADIPTLRLIKLYDYTDSLEVSAMNIKKEIEENTGCDSLQVLLLS
>XP_015168439.1
MEVVETCGKGTLSAGEPSTKRSITSIYDDDEVVGFEKDAEIIMKKLIRGTKERDLISIFG
MPGLGKTTLTRKVYNNPYIVDHFDVKAWCAVSQAYNRRTLLVEIFKQTTNNEIKIKEDDD
VADMLRRVLIGKRYLIVLDDIWDVKAWEDLGICFPQGEYGSRVMVTTRIEQVAKDLQHHS
FPYSLSFLTSEESWELLEKKVFRGESCPRDLLEAGLQVALHCKGLPLVVVLIAGMIAKMD
RESSLWLEVANDLSSIGLGEQSMKVIQSSYDHLEDHLKPCLLYMGLFPEDHKIPVDDLLK
LWMAEEFVLNAEKENMEEASRVCLSNLLNRSLVMVSGMRINRDVEYCSLHDVVREFCLRK
LTEDKYMQLAMPYNPFQQLHSTESRLCIYIHDDLVKQLDHSDYQLDKIPTLDFKETNSLE
FIAHPKLNTWNNRYSNPLDLVVKLRFVRALHLMDVLLPNSWATAIQSLTQLRYLAIYVRD
FELKWISHLHNLQTLQVQSSKILHLKAATLWEMTKLRHVNINCLSVVWKDNYEGTLLENR
PTATNIKPLQ
>XP_015168440.1
MEVVGTCGKGTLFSGETSNKPSITSIYDDVVVGFEKHAEIIMKKLIRGTKKRDVISIYGM
PGLGKTTLAKNVYNNPSIVNYFDVKSWCSVSQAYDRRTLLVEIFKQATNDKIKIKEDDDV
ADMLRKVLIGKRYLIVLDDIWDVKAWEDLGICFPQGECGSRVMVTTRIEEVTKHLPHHSD
PYSLSFLTSEESWELLEKKVFRGESCPPDLLEAGLQVALHCKGLPLVVVLIAGIIAKRER
EASLWLEGAEDLSSLALGEQSMKVIQSSYDHLEDHLKPCLLYMALFPEDHKIPVDHLLKL
WMAEEFVLNAGTENMEKACRVCMTDLLNRSLIMVSGMRFYRDVQYCSLHDVVREFCLRKL
TEDKYMQLAVPFNPYQHLHSTESRLCIYIHDDLVKQLDHSNYQLDKIPMLDFKETNSLEF
IAHPKLNTWNNQYSNPFDLLVKLRFVRALDLMDVELSDSWATAIQSLTELRYLALCVKQF
ELKWISHIHNLQTLQVKSSEKLRLRAATLSEMTSLRHVKIDCFFMVWENNEQESSSTTML
ENMKSFGTCDIRLDNMNARFWWRFPNLEELGLSVKDVPEFPLFPIAEVHSHLHFLSLEFS
LMELFNSVGWERYFVFPSNLRHLDLAGCFLTEEMVLNIARLKKLESLKLLVGLPFGRSES
YCWDVTDVEFAALKYLGLFFMQIEEWKASEESFPVLEKLVISGCSDFKEIPPSFADIPTL
RRIELTNCIDSLGVSAMNIRREIEENTGCDSLQVVIEK
>XP_015168441.1
MEVVETCAKGTLSSGEPSNKPGITSIYDDDEVVGFEKEAEIIMMKLIRGTKERDLISIYG
MAGLGKTTLARKVYNNPYIVNHFDVKAWCALSQVYNRTTLLIEIFKQATNDEIEIKEEDD
VADMLRRVLIGKRYLIVLDDIWDVEAWEDLGTCFPQGKYGSRVMVTTRIEQVAKYLQHHS
DPYSLSFLTSEQSWKLLEKKVFQGESCPLNLLEAGLQVAQHCKGLPLVVVLVDGFIAKMK
RETSLWLEVANNLSSLALGEQSMKVIQSSYDHLEDHLKPCLLYMGLFPEDHKIPVHDLLK
LWMAEEFVLNAETENMEEACRVCLSDLLNRSLVMVSGTRVNRDVVYCSLHDVVREFCLRK
LTEDNYIQVAVPYNPYQHLHSTESRLCIYIHDDLVKQLDYSEYQLDKIPMLYFKETNSLE
FIAHPKLNTWNNQYSNPLDLVVKFRFVRALYLMDVELPNSWATVLQSLTQLRYLALYVKQ
FQLKWISHLHHLQTLHLKTRKRIWLRASTLWEMTKIRHVNINRSSVVWDFNDEGSCDETS
TTMLENMKTFHTCNICLDNMNPGFLWRFPNLEELGLKMKYVPEFPLFPIPEVYTCLHSLS
LELSSLKFWDSVGWKSNFVFPPNLRHLYFAGCFLREGMVSNIARLRKLESLTLEEGVPCR
ISESESLYCWDITNVEFPALKYLTLLRWHIDEWKASEESFPVLEELSIEATGQNFKEIPP
CFADISTLRLIRLAYCSHSLGVSAMNIKRDREENTGCDSLQVLGVINN
>XP_015168920.1
MLMEILRCISEVTTDEKSNDELRDTISIEYRIKSMLLDNLRHTSDETKKVSNDKLMDLIY
KKLKGRRYLVVMDDIWSSEVWDLMTRIFPDDNNGSRIILTSRQEEVANHADPDSNPHEVN
LLNSDNSWKLLREKVFGVEQACPPELQYIGVEIAQRCRGLPLALLVVAGYLSKISRTRVS
WEHFAISVSNVVTNESDICLGMLAMSYNYLPDHLKPCFLYMGVFPEDSNVNIVRLISLWI
SEGFLSDELEGRDYFEDLVSRNLVMVRSRSFSGEAKTCGVHDLIRDLILKEAEKEKFLQV
TKPSEEKLRHAHRYSFHSRDQAAFWKLSNIIRTLNFFEGFKKLSKQIPLLVSFKLLRVLA
ILKVTFQRFPLEITKLVQLRYLQFTCYDHIHWSVSELYNLQTFILGYEVAGLLPPTIPVE
IWQMRNLRHLHIGDFFSFPIPSNKLQNLQELSCLALTSCTSELFSAIPNLKKLQIVGNYL
MEMKREHLNSLSCLKELEILKYRDDGIQPSRIPSMYALPTSLKRLTLCFTSLPWEDMANI
VKLPNLEVLKIKDNGFLGDVWKLNDEEIFNQLKFLLISWTGLKHWEASSVNFPKLQRLFL
KRCMNLEEIPQDFGEICTLESIELHDCSISAAKSGKDIKEEQESMGNECLCVLIYNHPC
>XP_015168923.1
MANAAVISLVRSLEELVQRKPHLISDETRRMVDSVLDSLEYFQDFLESTSKRRQKYCRKV
EELEREIRMEVEKAEDVIELKIMYGIMKKEGLSKTFLRTLVGKIDAPRERKAIRKTLLPF
VKKIDAVKSNVMGSSFGTNQVQGYDDSTNEDLLPGLSSRNVAKLNPENIVVGLEDDLVRI
IRRLKGPTLTREIIPILGMGGIGKTTLARKAFDDFETRHRFDIRIWVTVSQEYRIKGMLL
DILRCTSDETNEKSNDRLMDMIYKKLKGWRYLVVMDDIWSNDVWDLMTRTFPDDNNGSRI
ILTSRQEEVANHADPHSNPHKMNLLNSDNSWKLLRDKVFGVEHACPPELEDIGEQVAQRC
QGLPLALLVVAGHLSKISRTQESWKDVAKSVSKVVADESDICLGVLSMSYNYLPDHLKPC
FLYMGVFPEDSVVNIVRLINLWISEGFISDELEGRDCLEDLVSRNLVMVRNRSFNGEAKT
CGVHDLIRDLILREAEKEKFLEVTRIHEAANPSAEKLRSARRYCFHSCDQTVFWKLSSII
RTLHFFDGFQKLSKQVPLLVSFKLLRVLAILNVTFQTFPLEITKLVQLRYLQFTCYDDIH
WSVSKLHNLQTFILGYGVAGLLPPTIPAGIWQMSNLRHLHIGDFFSFPIPSNKLQNLQEL
SRLALTSCTSELFSAIPNLKKLKIIGNYLMEMKRERLNSLSCLKKLEILKYRDDGIQPSQ
IPSKYVLPASLKRLTLSCTSLPWKDMANVITLPNLEVLKIKDNGFLGDEWMLNDEEIFKQ
LKFLLISWTGLKHWKAGSVNFPKLQRLFLKRCMNLEKIPQDFGEICTLESIELHKCSISA
AKSGKDIQEEQESMGNECLSVLIYNHPSSSAQHI
>XP_015168988.1
MAENSIEVVLDHLKKIKCGGDMNSVRIDQMETLEMELRFFKTFINYSDTLVPNVFFMVKM
KKKAQLIEVMFYSVHGETETTTYLNVESLVSQLREFVEGNTSSRLNYELDDFHLLEYMDY
LNKNLNDALRYLVKSGRVLIKEIKMLQKKMRYLRYLYGTELNSYVDHEKLKGLRTRIQFM
AENVGHFCLSIWVYNDDADLKEDEEDVDLKEDEDDADLKEDEDDADLKEDENDTDKDLEE
DGDDTFCFEIKPPYLLFLVVLVELEMKKIFLSELKASKLTRSRTFKDKKLPKIFLDHLRS
LLVYLRDKKPKKFITNVSAQNIDDVIEFLLVFLGEVPNDVINEKRLNEALEMIGVLVGDI
LCVVQMLPVGSTIREDTNKILEKIEDLKARVETYYKSLKFIPSHEFPTVGGLSFVDSLLR
KLNEMLKSETGLGFMMKPHIGILEKELSSLTYVFKDAAKVQHEHEVLKDFQKYTVSLAYE
AEVAIDFILVQYNVLEHCFCSLPGIIKEIKHIYTEVTKMWSKNLSVRPYSVVELSKHLPI
EYSNLMNDEEIVGFEKAEETISHHLTRGTNKLDAIPIVGMGGQGKTTCARKLYNNVSIVH
HFDVRAWCIISQTYNRRELLQVIFSQVIGSKDNGDKDDVLAKLLRRSLMSKRYLIVLDDM
WDCMAWDDLRLCFPDDGNRSRIVITTRLEKVGAHVMHHIDPYFLPFLTPEESCQLLQKKV
FQQEGCPPELQNVSLALAKRCKGLPLVVILAAGIIKRNKVDESWWREVQKALFSYLDCET
EDYSRASMLLSYDNLPDYLKPCLLYMGMFPEDVSIRVSKLISLWIAEGFIQNSESGRLME
EEAEGYLMDLIHSNVVMVSTRGYNSKVKYCHVHDVVLHFCLEKSREEKFMLVVKANRYQF
RPYDWNENRVSFSFNNERSKFASLRSKTRTKTFYQHLRSLIMTNGVGYEWNPFRHDVYQL
ILVKVLDLSSHSVALLRSAQLQPLIHLKYLAVNTLSFSFHPEFHLPHLETLFLNCHCAST
LLPAIFWKMEKLRHVEISSAEFDLENNKQGIFEECSKLENLRTLGNVVFPIDQVDSPDVL
SRRCPNLQELHISVNGDNDSAEICLKLESFKQLHILRLNFIKSSQDVSKLQLPSNLKKLV
LYRIHIESMIPVIAGLPNLEYLQLAGGDLIQSKEWSLGDITLHKLKLLKLVSLGISRWDA
SEESFPQLETLVIKRCDELEEIPISFAYISTLKLVKLIQYKNKFLEASAERIKEEVEAIE
GCDRLNLIIMEDS
>XP_015170310.1
MAAYTAVISLLQTLDQPNISELFHDHSTEMFDSLRATAEYFQDVLENTSNEKIKSLEEDI
RVVVSEAEDVVEMKISEIIKEESWTFGILQHHDMLPVVEKMDTTKKQVMEILCHDADQIL
ELTGDSLIGASSMSDPMLSDQLEDDIVQGLDGDLEIIDKRLRGPTSDLDIVTISGMGGIG
KTTLAKKTYDHLPIRNVLLEALHCISKQRVIENTKDYDKMNDSELADLVQKSLKGPRYLV
VVDDIWSRDVWDSISQIFPNRNNGSRVLLTTRETDVAIYANTSSPHKMNLLDLDNSWKLL
RDKVFGLEYDHPPELEEIGKKIAEKCQGLPLIISVIAGHLSKTAKTLKSWEYVAKTLNEI
IASHPNKCLGVLGLSYHHLPNRLKPCFLSMGNFPEDFQVDTWRLIQLWIAEGFIRAPAGS
RKSLEEVAKCYLEDLISRNLIMA
>XP_015170667.1//XP_015170668.1
MAAYAAVTSLMGTMHLISQSSLDFQESNKECSKSLYDKVGSLLEFLDNSDNELMKDLQKK
VKDLANEVEDEVESQVVRIMEKDKHIQKEANERLRKILEQAIEDIDSVKEELSKPRNKNN
NLLAGNCLLGGPTSPRSRVSTLENGMVGHSDEQARVQGELTGSSSQLEVISIAGMGGIGK
STFAKKMISDPSIVGFFDVRGWITVSKDYSLRKMLISLLQDAIGVNEELDKKPDDKLADC
LQKSLKGRRYLIVVDDIWSIEAWEDIRQWFPENNNRSRILLTTRIMEVARYASYPKNPFP
MRVLHPEESWNLFCQKAFGKNDYPVEFENVGKVIVGNCNGLPLMISVVAGSLSSKRTLDE
WNEVAQSVSSLVNLDDYQRCSGVLALSYNHLPSHLKACFLYFGVFKKATEISVENLIRLW
MAEGLFKLRGIWELEKEAYSLLHDLIDKSLIVACKRSFDGKIKTCRIHDLLHDLCLRESE
SESLLYVSNPPISGTNVPQHRRWVSFHQEPVRDFFSLPFPTYGKTRSLHFLAVKPYSLEF
ELGLDRFKLLRVLDLLGSGVWYLPNGLSNLVSLRYLRAGFISGYLPIYKLQNLQFLSLRQ
VNKLQAIKFHLPDETWKMSQLRHLDSASFYLCSPPKVSGNRYRVLENLQSVHGLRPICCT
KEMFKGIKKVKKLGICGNSNHFYDAPKCLDNLIYLPELEALKILLYDRYRSDFLHRHPVP
CVGSFPPNLKKLTLQGTRLLWSQLTVISKLPKLEVLQFKALQLFGDERGETAWEVSEMGF
PKLKFLLIEKKGLEYWTATDDSFPCLECVIIKKCRFLQEIPKEFADSMTLKRIELWGCTP
SLVNFAKEIQEEQEILGNNILQVYAYDTITEVYICPTEEDAKEEVYTCPTEEDAKEEVKL
VSSRNLQIV
>XP_015170744.1
IRNLHDLPKYSSYLLLPQMTEYNILQKVCKHLRDFYPILAANKTSSTEYLYPWFQLTVDR
VTKLCFDLWTGQYKRYNDISQCSSVITSVLIDIIPLELEVLYICTFKLMKESSSTHELQV
FVKQILKASPRILQNYLILLQGRMAGVVTVNYAPTQSINLMMEFLLIFLTDIPKSFIHSG
KLNDMLAHIRVLTRKISILVSKLLEESSENNINKADFSAPDFLQEIERMKGDIRQIFLKA
PESSQLRFPMDDGFFFMNILLRHLNDLLISNAYSVSLIKNEIGMVKEYLEFLRSSFGKVS
QTLDDTSGVVKDCWVRALDVAYEXVINCILVRDKALSHLIFSLPSVTDKIKLIVAQVTSL
QLEDKNGDHPLDAKSFVEPIESTSSLFVEVTVGPEKEESQIIDQLLDEHESELDVISIVG
MPGLGKTTLAKKVYNNTLVASHFKIRAWCTVSQKYNKSKVLWEILQQVTGSEEKGSEDDL
AEKLRRALLDKRYLIVLDDVWDIATGEMLISCFPKFNRGNRIILTSRISKVGSQVKCRTD
PLDLQVLTPEKXWELFEKRVFGEGSCPAELSDVGHKIVKKCKGLPLAIVLIAGVIVRGKK
KEKDLWLKIQDNLDSFISANINLQMMKVMQLSYDHXPYHLKLLLLYFARSQKNKRTPVSK
LKQLWMAEGLVDHDIPSKSSLEEVTQSYLDALISSSLIMVDHILCKKSMPFSVRIKVCYV
HDVVHDFCSEKAKKAKFFKLMNSGARFHASDFLHHRLTIHSNDGQLHKRCTLFNYNKCSA
GSKHLISLKVSGSHLNSRYICHTSPFGLARVLQLDRVMLEDSLMEEIGSLFHLRFLRIRT
LDVKAIPLSWLNLQNLETLIIKTRVSIIVLLPRIFKLSKLKHVKIDFCSFFEVEEEEEEE
MDVDNIMHQPKLEHLTTLSKVVMSDHEATSDVLEKFPNLQHLQCHIKEPIDPPTHGYWFP
KLDVLNKLESLIAMYEDIRSYEYPELTDKIRQPNEYYFPNNLKELQLYSFPLLRPDLLSA
IAALPELEILEFMHCKFVEDEWDASEGIYQSLKTLSLLMVNLSEWQVDTETFPKLEELIL
KHCDHLWEIPCAFMDIHTLKSIHLTNINPELEDSAIKIKNDIAAYTGEDRLQVHISDVYE
EEEDETENAQSTQG
>XP_060169613.1
MAYAEVTSLMQTLQRLMQLHPCPIQKKRKKKIESLLQKVSFLQGFFDDSGKDQCNDHEDI
EYLEGIIRDVSCKAEDLVEEIMFDYSSSSGIKKIATKFLDTNLYRKIKSIEVAITRVYDD
ISSIKVRPTTSSSCYGGSHDLTPPLSSQKDVVVGLDDDFLRIADKLTGYPSKLDVVAIFG
MGGIGKTTLAKRVYHDKLIEYHFYIRAWITISQRYSVRNLLLGLLNCTSRVPFRMDELGN
EELAEQLYKSLKGRRYLIVMDDIWDTKTWNDVRRYFPNDNNGSRIMVTSRIMEVADFISP
YNRPHQMRFLTADESWTLLQEKVLGLESCSDYEMERIGMQIAQKCKGLPLAIVMAAGILS
KVSATPTRWSAVAGSFHSSFITQESRECLDVLALSYNHLPHHLKACFLYMGAFPEDVEIP
VWRLVRLWAAEGFIKLESPKTLEWVAQEYLQDLIDRSLILVGKRSYDRVKTCSIHDVLRK
FCLEEAQREKHLHVVRSFEPQFSQGAHRRLHFHSDIFAYSSYTYSNPYLRSFLSSKGCSV
LEGSYFGRMGFKLLRVLDVGSYYFYHFPILVIKLVHLRYLALSINSELPRSISKLENLQT
LIISWGSKKTRTLPFEIWKMPILRHIHVKGDVLLFEPIANHSKKNVQVLGNLQTLCTITI
SSINFSHGLVATVPNLMTLATNLVTNGNYADWLGDCLNNLVHLYSLETLKLLFNLPMENP
RLYNSIQRWDAFPPNLKKLTLSCSLLPWEDAKVLGKLPNLEVLKLKHLSFQGPEWETNEE
GFHQLNYLLVESRELVLWKQASTGGYPFPALRHLVLRFCYKLKEIPYEIGDIPSLEVIEL
HSCSPYAARLATTIQEEQINSGNSCLEIFIHPS
>XP_060169867.1
MAYAAVTSLMSTLGLLMQSNSCLNLPQEKQTESLCKKIRERIQSFREKLRLLQECLENLD
KNIDDRKAVERCEGKIKLAARDAEYGTESVLEKIYKAENEKVRREAYEELYKRLQQASKS
INSNCGKLTQSMKSTGLQAATTSLVHSFDLPEHSPQLDNCMVGHVNELEDMKSKLMETLS
NESEIVAIVGMGGIGKTTFARRVYDDPTIKSHFDILAWATMSKQYCVRRMLLQLLHCIPS
TKDVIREEMDDGDLAGKLKQRLSKRRYLIVIDDIWSTDAWDDISQWFPDCRGSHILLTTR
CGNVASYAAPDYCHGVPLTITIVAGLLSKCNNALDGWEQVAQDVKSAIFKDPGRQCEKVL
ALSYYYLPQHLKACFLYFGVFPGDDEVNVTRLINLWVAEGLLKEADDTKSLEDVAEECLQ
ELIDRNLVLVGQQNFCGEVETCKIHDLLHELCLRQARGENFLPVISNETWNQLAPRVSRS
FIQVCLMKVRSIIGFHWLNSHDHYDPNKIHTFLYRGERVYIVDQRGNIVADCERKKTEIL
EFKNFKMIRVLDLRMLCLRDGVPTLFYLVHLRYLHLSINGHKCLPRFKFQNLQVLIVERE
NPGSVMMRIEIWRMPQLRYVQFMNTGWRCPPNIPNDEGGEHNAILEHLHTITGVGPSWCK
EEIFALMPNLKKLQVVVDRNDEESLDDIRSSDDWDYLWPKNPAHDAFFKNLSAFPPTLRR
LTLCGLCLNWAAMDIVGMLPNLEALELKDNACGHYSLTTWRSGRGMFSRLKFLSLHNMLF
FTKWKAVDLDDHFPVLERLLLSHCKWLKEIPQEFANISTLQVIELRECSVHLAKSAKQLQ
QEQEDIFGCQVTNVLESNCRYG
>XP_060169868.1
MAYAAVTSLMSTLGLLMQSNSCLNLPQEKQTESLCKKIRERIQSFREKLRLLQECLENLD
KNIDDRKAVERCEGKIKLAARDAEYGTESVLEKIYKAENEKVRREAYEELYKRLQQASKS
INSNCGKLTQSMKSTGLQAATTSLVHSFDLPEHSPQLDNCMVGHVNELEDMKSKLMETLS
NESEIVAIVGMGGIGKTTFARRVYDDPTIKSHFDILAWATMSKQYCVRRMLLQLLHCIPS
TKDVIREEMDDGDLAGKLKQRLSKRRYLIVIDDIWSTDAWDDISQWFPDCRGSHILLTTR
CGNVASYAAPGKPPRHMSFLCAKESWELLQSKVQLSPELLEVGMKIADYCHGVPLTITIV
AGLLSKCNNALDGWEQVAQDVKSAIFKDPGRQCEKVLALSYYYLPQHLKACFLYFGVFPG
DDEVNVTRLINLWVAEGLLKEADDTKSLEDVAEECLQELIDRNLVLVGQQNFCGEVETCK
IHDLLHELCLRQARGENFLPVISNETWNQLAPRVSRSFIQVCLMKVRSIIGFHWLNSHDH
YDPNKIHTFLYRGERVYIVDQRGNIVADCERKKTEILEFKNFKMIRVLDLRMLCLRDGVP
TLFYLVHLRYLHLSINGHKCLPRFKFQNLQVLIVERENPGSVMMRIEIWRMPQLRYVQFM
NTGWRCPPNIPNDEGGEHNAILEHLHTITGVGPSWCKEEIFALMPNLKKLQVVVDRNDEE
SLDDIRSSDDWDYLWPKNPAHDAFFKNLSAFPPTLRRLTLCGLCLNWAAMDIVGMLPNLE
ALELKDNACGHYSLTTWRSGREND
>XP_060169914.1//XP_060169915.1
MAYAALSSLMYTLQRLLQPNTCLVCESLRFIQQQQQQHVESAYQSLSALQVFLENTTKEI
KDTETLKVIEKRIRDVIYKVEDRVDSSLRIIILADTRDDQEEACKSFNEELQQVEKEVDL
MQIEFNKHGSKYAEAKACSSSRRYATEHNTVVGMEDDFNYIIDRLIAQTDELTFISIVGM
GGIGKSTLARKVYDDPLIRHRFDTHAWVTVSGNYNERQVLLDVVSSVSRNKTDESSQQLS
NDQLAEIVYKSLKGRRFLIVIDDLWTTEAWDEIQRSFPNDNKKSRILLTTRLKYVADYVS
CSDFPPYNMSFLSLEDSWNLFTERVFRKEPYPPQLEEIGMHIVRQCQGLPLSIVVVAGFL
AKVDPTHDNWKEVQGNLNSFFGTVSEQCEAILSLSYSFLPQYLKACFLYVGCFPEDMEIG
VSKLTHLWIAEQFIKARSDEMIEVVAEDYLEELIDRSLILVGRRRANGRIRTCKIHDVIR
QLCIRQAQIENVVHFRDKIAIVSEGLNDQRRVILPDNIDSPYDYFTEDGSGITSTTRTFL
FAKAPRSVISHSKLLKVLDASSIIDDLSSVIAQLVHLRYVAARIDEASSLAKLWNLQTII
LRETEMPLPLEIWKMSELRHLDIGWSIQMANPLEAENYGIGEQPLLLNNLQKLALGSSPF
LAEILQRTPNLNKLKIRGASNTEWSAFVDLLQGLETLRIVSTVDHDPIILSRHISLPNLK
RLTLIYTFFPWEAMVVLANLPNLEVLKAECGFSGTDWRLNAEVVFRKLKYLRFDDEDLER
WEASNDNFPMLEQLVLMQSDVLEEIPLSIGEIPTLKLIHIVNCGPVVEASAKKIQEEQES
WGNNELQVRID
>XP_060169916.1//XP_060169917.1
MAYAALSSLMYTLQRLLQPNTCLVCESLRFIQQQQQQHVESAYQSLSALQVFLENTTKEI
KDTETLKVIEKRIRDVIYKVEDRVDSSLRIILLADTRDDQEEACKSFNEELQQVEKEVDL
LREEVMQIEFNKHGSKYAEAKACSSSRRYATEHNTVVGMEDDFNYIIDHLIAQTDELTVI
SIVGMGGIGKSTLARKVYDDPLIRHRFDTHVWVTVSENYNERQVLLDVVSSINRNKTDEN
SQQVSNDQLAEIVYKSLKGWRFLIVIDDLWTTEAWDQIQRSFPNDNKKSRILLTTRLKYV
ADYVSCSDFPPHNMSFLSLEDSWNLFTERVFRKDPCPPQLEEIGKHITRQCQGLPLSIVV
VAGFLAKVDPTHDNWKKVQGNLNSFFGTVSEQCQAILSLSYSFLPQYLKACFLYVGCFPE
DMEIGVSKLTRLWIAEQFIKARSDKMIEVVAEEYLEELIDRSLILVGRRRANGRIKTCKI
HDVIRQLCIRQAQIENVVHFMDKAAIASEGLNDQRRVILAHNISSIYDYFLEHGSGITST
TRSLVFPGFFLFAEVRGSFFSHFKLVISHFKLLKVLDLDESSFVYDFSCVILQLVHLRYV
AARIYEATSLAKLWNLQTLILEGREVQQLPLEMWKMSELRHLDIGESIQMANPLEAENYG
IGERPLFLNNLQKLALDSSPFLAEILQRTPNLNKLKIRGASNAELSAIVDCPFLLLGLET
LHIVSKVYRDAITLPRHIFLPNLKQLTLVRTFIPWEDTVVLASLPNLEVLKAKCGFRGTD
WRLNADVVFQKLKYLRLNHGYLERWEASDDNFPLLEQLVLISVNELEEIPQSIGEIPTLK
LIHIDNCGPLVEASAKKIQEEQESWGNYELQVRIGQS
>XP_060169918.1
MAYSALSSLMYTLQRLLQPNTHLVCGSLRFIQQHHVESSYKSLSALQVFLENTTKEIKDT
ETLKVIEKRIRDVIYKVEYRVDSSLRIIILADTRDDQEEACKSFNEELQQVEKEVDLLRE
EVMQIEFNEHRSKYAEAKACSSSRRYATEHNTVVGMEDDFNYIINRLIAQTDELTVISIV
GMGGIGKSTLARKVYDDPLIRHRFDTHVWVTVSENYNERQVLLDVVSSINRNKTDESSQQ
VSNDQLAEIVYKSLKGWRFLIVIDDLWTTEAWDQIQRSFPNDNKKSRILLTTRLKYVADY
VSCSDFPPHNMSFLSLEDSWNLFTERVFRKDPCPPQLEEIGKHITRQCQGLPLSIVVVAG
FLAKVDPTHYNWKEVQGNLNSFFGTVSEQCQAILSLSYSFLPQYLKACFIYVGCFPEDME
IGVSKLTRLWIAEQFIKARSDEMIEVVAEEYLEELIDRSLILVGRRRANGRIKTCKIHDV
IRQLCIRQAQIENIVHFMDKPAIASEGLNDQRGVIIAHNIYSSYDYFLEHGSGITSTTRC
LVFPGLFSFAEVRGSVISHFKLLKVLDAFSIIHVNDSISYDFSCVIPQLVHLRYVAARID
EASSLAKLWNLQTIILKGRAVQVPLEMWKMSELRHLDIRWSNRIPNPLEAENYGIGEQPL
FLNNLQKLALHSSPFLAEILQRTPNLNKLKIRDASNTEWSAILDCLNLLQELETLHIVTN
GDPIILFRRIFLPSLKQLTLVNTYFPWEDIVVLANLPNLEVLKAQRGFWGTDWRLNADDV
FRKLKHLRLSNGGLKRWEASDNNFPMLEQLVLERMYDLEEIPQSIGEIPTLKLIRVEKCG
PVVEAIAKKIQEEQESWGNYELQVRIDQF
>XP_060170434.1
MAYTAVISLLQTIEQLQQRNPLLIQGQTAQIIESLRDTAEYFRKTLEETSKIKVDPAMMK
YLEGKIRAAANEVEDVVELKICQIKGLSWIIGVAREVLLKNLLPSVEKIEATKIEVVQIV
SDFSKNEPANETQTRNSLIGSSSRSNAMPNLGDAIVGLDDDLTKMIERLIGSPSALEIVT
ISGMGGIGKTTLARQAYDHLAIRYHFDIRAWVTISHEFHIRDVLLACLHCISITCHKSDQ
DQLIKSIDNIYDRSDDDQLAVLLQRKLKCRRYLLVVDDIWSMDTWDTMTRIFPDDDNGSR
ILLTTRQKEVAIYANPDSPPHEMNLLTLDESWKLLHDKVFGAEHLDVPKLEDIGKQIAEK
CQGLPLTILVIAGHLSNIARTLESWEDVSKTISAIVASDPDKCLGVLGLSYNNLPNQLKP
CFLSMGAFPKDFEVDACRLIQLWIAEGFIRTERRKSLEEVAKDYLEDLITRNLIMVRRRR
WNGEIKACGMHDLLRDFCLREAEMTKFMHVMRTDPQIPTLETRKHDVRRFSFHTKTYSND
CFKLSPVLARSFYFFGEFIVSPSLSPKFDLLSRFKLLRVLDIFHHKFSSFPIEMTKLIHL
RYLAVASEGNLPASISELQNLQTLIYRQIRMHDRAAILPGKIWAVTNLRHIHLEKSSYLS
SPKSITRILTRRMDHALGMSNLEEFSTLCFSSCTSEVFTGIPNLRSLSIRETPSESSRKH
MRECVIDMSTLGNLEALKCFYNPHSKHYQPNWIKRFVFPTSLKRLNLSGSHFPWEDISSL
VMLPNLEELKLKSNACHGEVWRLTDEEKFKKLKFLLISWTNLKHWDASSDNFPHLQRLVL
KNCIYLEKIPEDLGEICPLESIELHDCSTSTEVSARRIKEEQENLGNDILKVLINKSLIQ
KTKDSSPILEIKRKFDEQATKLSGMWDVLLDNIFGSGTAQ
>XP_060170441.1
MGGIGKTTLAKLAYADPQIINRFDVRVWVTVSQEYYLRDLLLGVLSCISNEIKEETDDEL
MDMIYKKLKCQRYLIVMDDIWCNDVWDLMSRTFPDDNNGSRIILTSRLKDVARHADPDCP
PLNMSLLNEDESWKLLTENVFGEKHVCPPKLEDIGKQVAQKCQGLPLALLVVAGHLSKIE
RTQESWEGVAKSVSKVVTNESDKCLGVLAMSYNYLPNHLKPCFLYMGVFPEDSDVSIKRL
INLWVSEGFLSEELVGRDCLEDLVSRNLIMVKKRRFNNEARTCGVHDLVRDLILREAEKE
KFLLVARIHEATNPSAKKPRVHHYSFHTSMYKADFWESSSSDHLTRTVHFFRGLALLPWT
SFKLLRVLAILDFTFQDFPLDITKLVHLRYLEFNCYDDLHWLVSELYNLQTLIFNYRGDK
SPTIPAALWEMKHLKHIHISNFFSFQIPSSKVQSGFKLQHLEEISCLCLSCSTSELFSAI
PNLKRLKICGNWRECEREEISHCLKNISCLDKLEILKVICHGINQPPVPCKYVLPTSLKR
LTLQRTFLPWEDMANITMLPNLELLKIKKYGFCGGVWRLNDDEYFNRLKFLLINRTNLEH
LEVSSVNFPILQRLVLKKCLYLEEIPKDIGEICTLESLELHDCSLSAAKSVKEIQEDQES
MGNEILSVHIHNCR
>XP_060170872.1
MGGIGKSTLARRNDPSISCRFNVTSWVTVSQEYDAKEMLLDVLSCFFSPNEMKTYHKMSE
DELLEKVHRILKCKRCLIALDYIWSIEAWDQVKRSFPDDGNGSRVVITTRLLEVADCADN
IGCRPHHTSFLNLEDSWKLLSLKVFGYEDSCPPQLEQVGWLIAQQCQGLPLSIVVIAGLL
SNINRTYDDWIKISDNVNSHIGSTFKQCLSILALSYNYLPCSLRACFLYMGVYREDAEID
VDGLIRVWVEEVAEECLEDLVSRCLVMVTSRAWVTGKITGRKIHDLVRLLWLREGKAEKF
FHVINKCYSEEEGVAIERRLILHEEVGLT
>XP_060171528.1
MAFAAVTVCLQTLDQIFSPNPFLNLDKDEHCKFLSEKLGIFQRFLVDSANKRDNLEMVED
LERQIRDVSYGAQDYVEELASFSWKDLDLVECYDRVYSTKGCLSQIIEEIKLIELEVMKI
YEQMSCHANVYESESYLLESSPEKGPVVQDFVVGLDDDVLEIKTRLCSFSSKLEVVSLVG
MGGIGKSTLARMVYDDSLIKYHFGSRAWVTVKDRQAKGLLLGLLDGIVELTNEIREKNSE
QLAEMLYKKLKFNQYIIVLDDVWSTEDWGKIKRCFPDDKNGSRILLTTRLMKVALHTKSG
SSPYCLKFLDLERSWELLCHKVFGRKSVHPELEDIGKKIAEQCKGLPLAVLVVGGLLSKM
QRTRSCWGTFAKTFRSIGTDEHEKCLDILALSYRNLPHHLKACFIYMCAFPAEFAIHVQL
LVTLWIAEGFLTTGKHKTLENYAEECLEDLVNRNLVIVKKRKSNGRVKICAIHDLLRDLG
LREAQRENFFYLPELFATTNTLHCVRRLSYHGVFSFEVPWKPLLPLSRTLFLFGKLRLLH
ESQLHGPLLYKLLRVLHIVDVSFDYFPAQVLQLVHLRYLALVVREPECPELISRLWNLQT
FILDTHESLNLPRTVWEMEQLRHVYLGKGCFFT
>XP_060171530.1
MAFAAVTVCLQTLDQIFSPNPFLNLDKDEHCKFLSEKLGIFQRFLVDSANKRDNLEMVED
MERRIRDVSYRAQDYVEELASFSWKDLDLVECYDRVYSTKGCLSQIIEEIKLIELEVMKI
YEQMSCHANVYESESYLLESSPEKGPVVQDFVVGLDDDVLEIKTRLCSLSSKLEVVSLVG
MGGIGKSTLARMVYDDSLIKYHFGSRAWVTVKDRQVKGFLLGLLDGIVELTNEIREKNRE
QLAEMLYKKLKFNRYIIILDDVWSTKDWDKIKRCFPDDKNGSRILLTTRLMKVALHAKSD
SSPYCLKFLDLERSWELLCHKVFGRKSAHPDLEDIGKKIAEQCKGLPLAVLVAAGLLSKM
QRTRSCWVTFAKTFCSIGTDEHKKCLDVLALSYRNLPHHLKACFIYMCAFPAEIAIHVQL
LVTLWIAEGFLTTGKHKTLENYAEECLEDLVNRNVVIVKKRKSNGRVKSCAIHDLLRDLG
LREAQREDFFHLPELFATTNTLHCVRRLSYHGVFSFEVPWKPLLPLSRTLFIFGKLRLLH
ESQLHGPLLYKLLRVLHIVDVYFDYFPAQVLQLVHLRYLALVVREPECPELISRLWNLQT
FILNTLKSLNLPRTLWEMEQLRHVYLDQGGCLLPNPTSGFDGCKVLTNLQTVTKMKIESC
TREVIVNVPDLKKLAIEGLGEHASSQPSSYYLNNLLYLKQLEKLKLRSHNMLCMDFCPSS
LKKLVLQRCSLSCGFMSPLCMLPNLEILKMKRVTFEQYTWNLTEEVFSNLKYLKMDCLKL
MEWNASCVNFPKLEHLVLRCNFLGDIPHEIGNIYTLQCIEVIACSVAVEMSVQRVQEEQK
DMGNDSLNVSIKKILPWCEHSQNWRGFKNY
>XP_060172236.1//XP_060172237.1
MAYADVVSLIQTLKQLMQQKPRWVIGDTRKMVESLLDSVGYFQNFLEKIYLRRQVFGKSE
ELERAIRIAVNDIENVIELEIYEYNQLELCSRVALPRQPLCDDLPPLVEKIDTVKRKTMK
NSFATNEDLQLGDSLVGHSSSRRVENLNLENVVVGLEDDLMKIMRRLIGPPSSREIVSIL
GMGGIGKTTLAKKAYHHPEIRSRFDIHVWVTISQEYLTRDLWLGILSCISQLKNEVQDET
YRLAVRDEINESSDDQLMHMIYKKLMRRRYLVIMDDIWSKDIWDLMTRIFPDDNNGSRII
LTSRHKEVAEHADPDSNPHEMSLLNTDNSWKLLHDKVFGVEHACPPELEDIGKQVAQKCQ
GLPLALLVVAGHLSKISRTRECWDDVAKTISKIVASEPDKCLGVLGMSYSYLPNHLKACF
LSMGAFPEDFEVSTERLIQLWVAEGILRNERLKSLEETGKQSLEDLISRNLIIVRKRRFN
GEMKTCGIHDLVRDLILRQAEKEKFLQVTRKHDVIRRFNDSASKPHVYRYSSHSRISHGD
CWKSTSSLTRTLYLFNGLKLAPPPSKQIPFLARFKLLRVLAILQYTFREFPLDITKLVHL
RYLEFNCNDDLHCSVSKLYNLQHLIFGGQSNLPVEIWKMKPLRHLEVKKIASFCVPSSKA
VSSFMLQNLEGLSDLSISCCTKELFTGIPNLKRLKIHGAWAECSRDMISQTLNSLSCLNQ
VEILKIACSRKLYPHPLPSKYALPTSLKRLTLRCTYLPWEDMANIVMLPNLEVLKIKDNG
FDGDVWRLSDEETFNQLKFLLIDRTNLKRWEAGSVNFPKLQHLVLKRCIYLEEIPKDIRE
IYTLESIELLNCRTSAAKSVKEIKEEQESMANDCLSVCIHEKPCEIQLCISLCLYFTF
>XP_060174758.1//XP_060174759.1//XP_060174760.1//XP_060174761.1//XP_060174762.1//XP_060174763.1
MERGQENEGAREQGEANNFEVSFSALRKDVLNVLDFLERLKNEEYPIFLLLDRVEKLKSE
LAFICIYVQLSYSDFEQFEDIMTARRQEVDNLLQSILDVVDIFGCEYTMHHVLPSLTDNM
DDCISTHHHSKSSATMTEDQLNFLLLNLHHLSMYRAEHIHPLVTEYEILQNVCRNIRDFH
GLIVNGCIEHEIVDYVLPQFQLMAERVGLFLWDDQTDEDSQLSELDEDDQINGYSRLFEL
AHLLMKIIPIELEVMHICFTNLKALTSSEVGRFINQLLETSPDILREFLIHLQEHMVNVI
TPGTSGDRNIHVMMEFLLIIITDMPKDFIKHDRSFDLLARVVALTRKVSTVVRDLAEKSR
NKESTDETNRATLNFLENIELLKKDFKRVYLKDPDSSQCCFPMSDGLLFMHLLHRHLNDL
LESNAYSVALIKEEIGMVKEGLESVRSFVVNAEPDLYKDLWERVLDVAYEAKNVIDSIIV
RDNGLLHLIFSLPNAIEKINLIKEEVSNLHEKIPKSRGLTVANSPNKPAKSKSLTTDKII
VGFEEETNWIIKKLTSGPADLDVISITGMPGSGKTTLAYKVYHDKSVCSHFDRRAWCTVE
QEYDEKKLWQKLFNQVTGSDLKISEDIDVADKLRRQLFGKRYLIVLDDLWDTTAWDALTR
PFPEFQKGSRVILTTREKKVALHGKRNSDPLNLRLLKLEESWELLEKRAFGKESCPDELL
NVGKEIAQNCEGLPLVADLIVGVIAGKEKKKTVWLEVRNNLSSFIFNNEVEVMKVIELSY
NHLADPLKSCFLYLASWRKDTTVNILYLKDLWRAEGLVEQTEMKSVEEVMEVYLDNLISS
SLVIFFNEVGAFPTFQLHDLVHDFCLIKAKEEKLFDQISSSAPSYSSDLMPRKLKIDYAK
KLFGINNFVLFSSKKKRHSGRHLYSLEIKGDKMDGRLSDICHLGHLRLLRVLDLHSSFIK
VNDSLLNEICMLNHLRYLNIGTKVKSLPASFSNLCNLETLLVENEGPPLVLLPTIWNLVK
LRLLSIGDSSFFDLDTNEPILIAEDSKLENLRILKELKLSYSKETEDIFKRFPNLQILVF
YLKESWDCSTERYWFPKLDFPNELDYLWVKFESSNRNDSGPSVATNGPWDFHFPSNLKKL
VLKKFPLTSDSLSTIARLPNLEELYLANTIIQGEEWNMGEEDTFEKLKCLKLKYVTLAKW
EFGEESFPVLEKLELRGCDKLEEIPSTFGDIYSLKIIKLARSPQLEESALKIKQYAEDMR
GGDELQILDWNNIPLFK
>XP_060174764.1//XP_060174765.1
MERGQENEGAREQGEANNFEVSFSDLHKDIVSVLDFMERLKPEENQKGLDVDRVEKLKLE
LAFICTYLQLSYSDLEQFKDIMTAKRQEVENLLQSILDDVDNNVGRKYNMHHVISSLINN
MDDCISSFHYSKSSAAMTEDQLNFLLLNLHHLLKYRAEHIYPLVTENEILQNVCRNIRDF
HGLIVTSCVEHEIVEYVLPQIQHMAERTGHFLWNDQIDGNSHLFKLADLFLKIIPIELEV
MHICLTNLKASTSTEVEHFVEQLLETSPDILREYLIHLQEHMLTAFTPSTSGARNIHIMI
EFLLIILTDVPKDFIHHEKLFDLLKRVGALTKMVSTVVRDLEEKSRNKDSTDETNRATLD
LLKDIEPLKGDLRHVYLKDPDSSQHCFPMSDGPLFIHLLLIHLNDLLDSNAYSVALIKEE
IGLVKEHLEFVRSFFVNAEQDLYEDLWERVLDVAYEAKDVIDSIIARDNGLLHLIFSLPI
VIEKNKLIKEEVSNLHENIPKSRSLIAANSTNKPVESKSLAAGKIIIGFEEETNWILRKL
TRGPTDLDVISITGMPGSGKTTLAYKVYNDKSVSSHFDIRAWCTVDQEYDEKKLLEKRFN
QVTGSDEISDVADKLRKHLFGKRYLIVLDDLWDTTAWDALTRPFPDVKKGSRIILTTREK
EVALHGKHNSEPLNLRLLRLEESWELLEKRVFGKESCPDELLDVGKKIAQDCKGLPLVVD
LIAGVIERKEKKKVVWVEVQNNLSSLIFNNEVEVKKVIELSYNHLADPLKPCLLYLASWR
KDTKLQVLLLKTLWRAEGLAEQTEMKSVEEVMEVYLNNLISSSLVIFFNEIGKNLIFQLH
DLVHDFCLIKAKEEKLFERISSSTPSSSSDLLPRQMVINYDMELFGLNNFILVGSKKKRH
SGKHLYSLKISGDELDDRLSDICHLRHLRLLRVLILHPSFIKVNDSLLNEICMLVHLRYL
RIRTEVKSLPASFSNLCNLETLVVENEGPPLVLLPTIWNLVKLQVLSIRSSSFFDLDADE
PILIAEDSKLENLRFLGSLKLSYSKETEDTFKRFPNLQELEFYLKESWDCSTERYWFPKL
DFLTELEYLLVEFESSNTNDSGPSVATNGSWDFDFPSYLKELRLIGFPLTSDSLSTIARL
PNLEELYLENTIFQGEEWNMGEEDTFENLKYLYLYEVTLAKWEVGEESFPVLEKLHLWGC
DKLEEIPSSFGDIYSLKIIKLVNNPQLEESALEIKQYAEDMRGGDELQILDWNDIPLFK
>XP_060174766.1
MERGQENEGAREKGEANNLEVSFSDLHKDIVSVLDFMERLKPEENQKGLDVDRVEKLKLE
LAFICTYLQLSYSDLEQFKDIMTAKRQEVENLLQSILDVVDNNVGRKYNMHHVISSLTNN
MDDCISSFHCSKSSAAMAEDQLNFLLLNLHHLLKYRAEHIYPLVTEYEILQNVCRNIRDF
HGLIVTSCVEHEIVEYVLPQIQHMAERTGHFLWNDHIDGNSHLFKLAHLFLKIIPIELEV
MHICLTNLKASTSTEVEHFVEQLPETSPDILREYLIHLQEHMLTAFTPSTSGARNIHIMI
EFLLIILTDVPKDFIHHEKLFDLLKRVGALTKMVSTVVRDLEEKLRNKDSTDETNRATLD
LLKDIELLKEDLKDVYLKAPASSHCCFPMSDGPLFMHLLHRHLNDLLDSNAYSVALIKEE
IGMVKEGLESVRSFFMNAEPDLYKDLRERVLDVVYEAKDVIDSIIVRDNGLLHLIFSLPI
AIEKIKFIKEEVSNLHENTPKPRGLIVANSPNKPAESKSLTTDKIIVGFEEETDLIIRKL
TGGSAALDVISITGMPGSGKTTLAYKVYNDKSVSSHFDIRAWCTVGQEYDEKKLLEKLFN
QVTGSDEISDVADKLRKHLFGKRYLIVLDDLWDTTAWDALTRPFPDVKKRSRIILTTREK
EVALHGKHNSEPLNLRLLRLEESWELLEKRVFGKESCPDELLDVGKKIAQDCKGLPLVVD
LIAGVIERKEKKKAVWVEVQNNLSSFIFNNEVEVKKVIELSYNHLADPLKLCLLYLASWP
KDTKVKVLLLKTLWCAEGLVEQTEMKSVEEVMNVYLNNLISSSLVIFFNEIGIYPTFQLH
DLVHDFCLIKAKEEKLFDQISSTAPSSSSALMSRKLTIDYDKELFGINNFVLFSSKKKSH
SGKHLYSLKISGDKLDDSLSDICHLRHLRLLRVLRLDESFIMVNDSLLNEICMLNHLRYL
SIQTEVKSLPASFSNLCNLETLVVENEGPPLVLLPTIWNLVQLRMLRIEYSSFFDLDTDE
PILIAEDSKLENLRLLGGLKLSHSKETEDIFKRFPNLQTLAFYLKESWDCSTERYWFPKL
DFLTELDYVWVKFGSSNRNDSGPSIATNGPWDFDFPSNLKELWLIGFPLTSDSLSTVARL
PNLEELYLVNTIIQGEEWNMGEEDTFENLKYLGLYGVTLAKWEVGEESFPVFEKLELLRC
DKLEEIPSSFGDIYSLKIIKLVDSPHLEESALKIKQYAEDMTGEDKLQILGWNNIQLSK
>XP_060174767.1//XP_060174768.1//XP_060174769.1//XP_060174771.1//XP_060174772.1
MERGQENKGAREKVEANNLEVSFSDLHKDIVSVLDFMERLKPEENQKGLDVDRVEKLKLE
LAFICTYLQLSYSDLEQFKDIMTAKRQEVENLLQSILDDVGNNVGRKYNMHHVISSLTNN
MDDCISSFHCSKSSAAMTEDQLNFLLLNLHHLLKYRAEHIYPLVTEYEILQNVCRNIRDF
HGLIVTSCVEHEIVEYVLPQIQHMAERTGHFLWNDQIDGNSHLFKLAHLFLKIIPIELEV
MHICLTNLKASTSTEVEHFVEQLLETSPHILREYLIHLQEHMLTAFTPSTLGARNIHIMI
KFLLIILTDVPKDFIHHEKLFDLLKRVGALTKMVSTVVRDLEEKSRNKDSTDETNRVTLD
LLKDIEPLKGDLRHVYLKDPDSSQRCFPMSDGPLFIHLLLIHLNDLLDSNAYSVALIKEE
IGLVKEHLKFLRSFFVNAEQDLYKDLWERVLDVAYEAKDVIDSIIARDNGLLHLIFSLPI
VMEKNKLIKEEVSNLHENTPKSRSLIAANSTNKPVESKSLAAGKIIVGFEEETNWILRKL
TRGPTDLDVISITGMPGSGKTTLAYKVYNDKSVSSHFDIRAWCTVDQEYDEKKLLEELFN
QVTGSDEISDVADKLRKHLFGKRYLIVLDDLWDTTAWDALTRPFPDVKKGSRIILTTREK
EVALHGKHNSEPLNLRLLRLEESWELLEKRVFGKESCPDELLDVGKKIAQDCKGLPLVVD
LIAGVIERKEKKKVVWVEVQNNLNSLIFNNEAEVNKVIELSYNHLADPLKSCLLYLASWR
KDRKHRVFGLKALWRAEGFVEQTEMKSVEEVIEVYLNNLISSSLVIFFNEVGAFPTFQLH
DLVHDFCLIKAKEEKIFDRISSSAPSSSSDLMPRQLTIDYDKELFGLNNFVLFSSKKKSH
SGKHLYSLQITGNKLDDSLSDVCHLRHLRLLRVLNLDCSFIKVNDSLLNEICMLNHLRYL
RIQTEVKSLPVSFSNLYNLETLFVENEGPPLVLLPTIWNLVKLRVLSIGDSSFFDLDTDE
PILIADESKLENLRLLQKLKLSYSKETEDIFKRFPNLPQLHFDLKESWDCSTERYWFPKL
DFLTELKRLWVIFESSNTNDRGPSVATNGPWDFHFPSNLKLLGLKGFPLTSDSLSTIAKL
PNLEELYLMNTIFQGGEWNMGEEDIFEKLNYLCLDRVTLAKWEFGEESFPVLEKLKLWNC
DKIEEIPSSFGDVYSLKIIKLVNSPQLEESALEIKQYAEDMTGEDKLKILDRNNIPLFK
>XP_060175111.1
MAYASIASLMRTMESVLTSNSPMLSLIFDHREELLALREKVSSLEVFLKNFEKSNLSGEM
TDLEVQVKEVANAVEYTIELRLTEAVMTNDEKVHERLCDSLKQVAEDVDRVWKESTKIQD
IGKQASKESLVEDFSSSAKEVLNVKNNMVGRDDQRERLLEDLTRGFSGEPKVIPIVGMGG
IGKTTLAKEVYNDAYIHSRFDVRAWATISSQHNVKEILISLLRSTKGDTFYMEGEADLAD
MLQKSLKGKRYLIVMDDMWSTKAWDDVRLCFPSENNGSRILLTTRNNEVACYAGTENLPL
QMGFMDQDASWNLFKSAGFTNASLPPEFETIGKQIIDKCHGLPLTIVVVAGLLSKSKRTI
EDWVSVAKDVKSFVTNDPNEQCSRVLGLSYNYLTSDLKACLLYFGIFPEDCEISAKKLVR
LWIAHGFLKLEKDFEGEAEKCLQDLVDRNLVLVSKKSSDESNIKSCKVHDLLYELCLREA
QSQNIFVMKDCDSYRALLTPGHHHSITRRTYDEDNNLLKRTRSLVFLSKHPASFTLKLGL
NHFNLLRILELSHIRFINFPPEILCLIWLRYLAMSGYFHIPSEICRLWNLQTFIVQSRGS
ASREFSETIWELMQLRHLSLENFYLPNPPSVSVGEERYLIFSNVQTISGLSPSSCTKEVI
SGIRNAKKLEINGDSRDYLSFQESRLFDNLVHLHQLETLNVVVAGVSGSALVTIPCAKAF
PATLTKLKLSRTCLRWEDLNIIGELPNLEVLNLQWNACQGRDWHPIAGGFTRLKLLLICD
CYLKYWRATNDNFPVLECLLIRYCRYLNEIPIEFADIYSLKLIELSFCTPKLEACAARIQ
QEQEDLGSKPVDVLIRGSHRDDA
>XP_060177607.1//XP_060177608.1//XP_060177609.1
MAYATVTSLVTTLELLLTQTNSGQAKKAKALNPQIESLREKVRSLQALLETLDNINDVEA
VKHRETKIKLAVHDAEDRIESILEQLYPSIDQEVHEEAYERIFGSLQQASKSMDSEREEL
QRSMQNSLQATSSLARSFVLPERSSQLENIMVGHEIEVEDMKSQLMMRTSSNEREVVAIV
GMGGIGKTTFTSRVYNDPLIEAYFDIRAWTTMSKEYCIRKMLLELLHCIKDVTHEEEEEE
EDVSPGKREKDQAELLKKESEKTDGDLAAELKKKLQRRMYLVVIDDIWSTKAWDDISQWF
PDYKGSQILLTTRCGDVASYAAPGKSPHQISLLNPTESWKLFQDKILVNEEQLPPELLEI
GKKIAYNCQGLPLIIVVVTGLLSKCNNALDKWKHVEQNVKSALFEDRHQQCEKVLALSYY
YLPQHLKACFLYFAVFPEDAEVHANKLIKLWVAEGFLKKAANKSLEDVAEEYFNELIGRN
LVFISRHNFYGKVKTCKIHDLLHEFCLREAQRENFLCVIVRDDNRASSASSQSSFS
>XP_060179299.1
MAAYAAVTSLMGTIHLISQSNLHLKKGHKEHLKLLYEKVGSLLEYLDNSDDEPVKDLQKK
FIDLAHEAEDKIESQVRLIVEKDEQIPAMAHWRLLKILRRAIHDIGLVKEKLVKQRKNNN
LHAGNRSLGISISARSYVSTLENDMVGYNIEQQHMQGQLTGHSSELEVISIAGMGGIGKS
TFAKRMFFDPSILSFFDVRGWITVSKDYSLRKMLLCLLQDTTGVKEKLDNLSDIGELADH
VQKSLKGRRYLIVVDDIWSTEAWDEIRMCFPENSNRSRILLTTRDMKVAQYASFPKDPFP
MRFLEPEESWNLFCQKAFGKIDCPTKFENIAKVIVENCKGLPLMISVVAGTLSSKRTLSH
WTTVAQSVSSLVNLDDYQRCSGLLALSYSQLPSHLKACFLYFGVFPKASEISVKKLIRLW
AAEGLLEPTGHEGLEKVSVNLLHDLIDKSLVVVSKQSLEGKIKTCRIHDLLHDLCLKEAE
SDNLLYVVDPPISRTSIRVCPQGRRWVSVHSIPCYFFSVISFDDHSKRSCFPSSLFHDLT
YSKTRSLHFISSVMERHLELGLDHFKLLRVLDLDTLSFGYFPSEILQLVSLRYLAVIVSR
ISTDLPISNLWNLQTIIVPQDDLERSGTMYLPNGIWEMSQLRHLHSTRMYLYSPSEVSAN
EVKYRVLENLQSVSGLSPHCCTKEIFEGIKKVKKLGISGTEDEFDSEEDMKIISMLPKLE
VLKLKRDAFASGTDVRPDVWEVTEMGFPELKFLLVEELRLDYWRATDDYFPSLECIIVRN
CRFLIEIPQGFADSMTLQLIELYQCSPSLVSSAEQIQKEQLESFGDNMLKVYAFDTIRE
>XP_060179442.1
MVGFERETEMLIEQLVTGPRELDVISIFGMPGLGKTTLAKKLYDHEAISNRFDIRLWCRS
SQSYDKRALLFELLCRTRELDDSTKIMSNDELAEKLYRSLKGKRYLIVVDDVWSSEAWDD
IKRPFPDDDRGSRIILTTRLESMATYAMISLGPHHLRLFTEEESWMLMKEMVFKKDNYCP
QELEEIGKKIARKCGGLPLAIVLVAGLLAKHDKEVLYWKEIGESLKSKMQGCMDIIESSY
QHLPVHLQKCFLYFGSFLEDQKVPVKKLIRLWIAENFVEASTTSKSLELVAMDYLMDLIR
SNLVMVAKINFSGELKAVNIHDLIHEFSLVKAKYGNFLLKIHDQLVTIFPSSKVSSRHMN
IVAPACEVSFGRTITTLRFIPSVYSPLVDLDLTRSWKHLRVLDLSSVKLRKALVYALQYL
IHLKYLELQYSDYIPYPICNLKELETFIVTGIYHKTCIPNSIWDMTSLRHLHITCLHICQ
LFEDLDNLKTCSDLVINHGVNHQNFMKRLPNLEKLSCRLYGSGTAFSKFFPAFDSLSQLN
SLKIGVSGAAVDPCGFEDFTYPSNLKKLTLVYLELPWSKILNIGRLSNLEVLKLENHAFT
GGQWDVKDGEFPNLKVLKLKNLDMSKWTASDDSYPSLQQVVVQGCWELKEIPESFGSKFT
MQLIEIRSCRNSVVKAALKIKETQIEEMGNFEFKVIIFKWKSSRLQRVV
>XP_060179607.1
MAQNDIDHVLDHLRRIERIGDLRRGDLRIADLSIANLITLILEMLEMRLRLLRTFIKYHH
IPSPESLVKITKIALWIVEKLPLVFDWIPYDCETDLDLEKVVLTLLESIEDNWSLRYNYE
LNDSDLSEYMDCLDKNLNDVLMFLEWTRSDHLEWTRSDHLEWIRSDHLEWIRSDHSLTNE
KILEITLFRKQLKIVQKKMRFLRYLYVSEINGYVDHEKLEGLETRIQLMADNVGDFCLAF
WSIKEEGDVDDTSNIKSKPPYLLGLIVLVELEMKKIFLGELKASKFTQSRTFKDKKLPKG
FSHHLHSLLMYLRNQKLQNFPNSVSAQNIDVAIEFLLVFLDADVSNHVINGTWLNEVMEK
VGAIAGDVRYVIQKLLPRSINEDDISKINICSIQILEKTKDLNAQVETYYKSLKFTPSQF
PMVGGLSFLDSVLRKLNEMSKSESGLVFVMKPDISNLVKELSSLTSILEKELSSLSSIFR
DVAKVYHDHEHENLKDLQRRTINLACEAEVAIDSILAHYNAFWHIFCSLPTILKEIKHIN
AEVTEMWSADVALKPYYVVAPTKHLPTQHSNSVNDEEVVGFEIAVDELIQYLTRGTSELD
VIPIVAMGGQGKTTCARKLYNNDIIVSHFDIQAWCIISQTYNRRELLQEICGQVTNSKDK
TDKDDILADKLRKSLMGKRYLIVLDDMWDGMAWDDLSLCFPDVVNRSRIVVTTRLEKVGE
YVKHHTDLYFLPFLTPDESCRLLQKKVFQKEGCPPELQKVSLAVAKRCKGLPLVVVLVAG
IIKTKKMEASWWREVKTSLLSSLGGSEDYSLSTMQLSYDNLPDYLKPCLLYMGMFPEDER
IPVSKLISLWIAEGFLQNIESGRSMEEAAEDYLMDLISSNVVMVSKREYNGKVKYCEVHD
VVLHFCLEKSREEKFMLVVKGNRSQFQPSDWNESRVSFSFSEALSSKTRKPFHQHLRSLI
TTNHARWYDWNPLHGKLGLVKVLDLSYGVLDLSYGWNPFHQSTKLRLVKVLDLSSCEVGP
LSLATLNPLIHLKYLAVETAHFDFHPESHLPHLETFIVKCFMGLPKLPANFWKMEKLRHV
EINLRNKQGIFEESSKLENLRLLRNVIIETEDVDSVDVLLGRCPNLQELEITFRSNDSDI
EDYSDSEDSEDDSLSEDDSDSEHDSVEICPKLESLIQLQILHLYFHRSLIVSELHLPSNL
KKLVLTRTRMEITVPIIAKLPSLEYLQLKRSEFRLYEEWCLGDITFPKLKFLKLVWLRIS
RWDASEESFPLLETLVIKRCKNLEEIPPRFADIPTLKQIKLIDPFRRSLRASAVKFKKEV
EEIEGCDRIDIIIKDRFGGIRKM
>XP_060179698.1//XP_060179699.1
MAAYAAVTSLMGTIHLISQSDLLHLEENNKKHLESLYEKVSSVLEFLDNSDDEPMKDLQE
KVEDLANEVEHEVESQVLLVKEKDEQVRTEANERLLKILRQAIQDMDSVKKEFIKLQRRN
NSLLAGNRSLSPRLHVSTLEKDMVGHSNERKRMLDLLTGRSSQPQVISIVGMGGIGKSTF
AKNMFSDSSIVGFFDVRGWITVSEDYSIRKMLLSLLQEAIGVNEELNKKDDGELADCLQK
SLKRRRYLIVVDDIWSSDAWDNIRLWFPENSNRSRILLTTRDINVAQYASSHEGLFPMPF
LEPKESWNLFCQKAFGKKDCPAEFESVGKVVVENCKGLPLMISVVAGSLSRKRTLHEWYE
VAQSVSSLVDVDDYQRCSGVLALSYKHLPSHLKACFLYFGVFKKASEISVEKLIQLWMAE
GLFELRGLGEWEKVAANLLHDLIDKSLIVVSKHSLDGNIKTCRIHDLLHDLCLIEAEREN
LLYVPNPSISEPKSVIQDRRWVSFHLEEGCFFSSLTYSKTRSVKFLSGKIRSSTIELGLN
HFKLLRVLDLGHLITGSFPKELSYLVSLRYLAMGHLNSGQYLPVYKLQNLQTFIIRRTKC
SAPCWYHLPNGTWKMSQLRHLHFESFYLCSPPKLSADEVKYQVLDNLQSIYGLSPDCCTK
QMFEGIKKVKKLGICGTTDDFCREPKSLDNIIYLPELEALKIVVYDSHNRKLPVPCPDSF
PPNLKKLTLQGAYQPWKAMTIISKLPKLEVLKLKVNYSFGWEHVGENVWEVAEEGFPKLK
FLLLENRDLKYWKSTDDSFPLLETIIIRKCRSLQEIPQAFADSMTLQRIELRGCTPSLVE
VAKKIQNDQEEELGNNILKVDAFDTIN
>XP_060180906.1//XP_060180908.1//XP_060180909.1//XP_060180910.1
MGNVLTGKRTRANSTASNQYSHGERTRANSTASNQYSHHPPIDEEAVGFDDDAESIIQQL
KWGTKELDIVSIVGMPGLGKTTLAKKVFTHHSIDKHFDVQAWCSVSKEYNSRKVFSEILK
QVVSNMGGIEDEDMPDKLRKSLMRKRYLIVLDDIWEVEAWEELRLSFPQDENGSRIVLTT
RDEEVARQLKHHSDPYFLRFLTVDESWELLQKKVFQGEICPPELLKAGLQVAESCKGLPL
AIVLIAGIIAKQKQVSLWREAANDLSSRVLEEQSMKIIESSYDPLQDHLKSCLLYMVLFP
EDYKFPVSELLNLWIAENFVHNMETENMEEASKICLNDLVNRSLVIVSGRREDNGEIEYC
TVHDVVREFCLRKLTKEKFMQYQQSKEPQYTASCIHDDLVHQLLQCEKLLDKIPKLAGLK
EGESFAQCHDRSLEFIAHPESRVWEKTSLLLDNLRFIRVLHLSDVCLERRLWAMVVQAVT
HLRYLAICTREFDFQWVSHLHDLQTLQVVRKDEFSRRFETSPSIWKMQKLRHVDIQDFSF
KWEDNDRAAFEESSEIVLPNLKTFGKCRIYIVDMAPEFWRRFPNIEQLNLHFVEQGYEVH
MPNLEELPLQSLEVGFSRPITGYKSIGRDSCVAFPSNLKGLSLDRLCLTEKVVSQLASLR
NLERLKLRGIYFKSEDRFSQAEYCICWDVSDYEFRALKYLNLQNVLVTEWRSSEASFPVL
EKLIINNCKIMCGQIPSSFVDIPTLKLIKLICCDKSLQDSALNIKKEVEEMTGCDSLQVH
MQHKTYNGFFLQAADVDFAIDCFGA
>XP_060181883.1
MLIEQFVTGPRELDLISIFGMPGLGKTTLAKKLYDHEAISNRFDIRLWGCTSQAYDKRAL
LYKLLGHTSEEKSNDELAEKLYRSLKGKRYLIVVDDLWSHEAWDDIKRPFPDDDKGSRII
LTTRLESVATYAMISSSPHHLRSFTKEESWMLLKEKVFREGDCPQELEGIGKQIATKCEG
LPFTVVLVAGLLAKHDQKEVIYWEEVAESLISEMKDYMNIVESSYQDLPIHLQKCFLYFA
SFLEDQKVPVKKLIRLWIAENFVEASTTSKSLELIAMDYLMDLISRNLVMVAKTNSLGEV
KAVHIHDLIHEFSRMKAKSGNFLLRIHNQL
>XP_060181888.1
MVGFEQETEMLTEQLVTGPRELDLISIFGMPGLGKTTLAKKLYNHEAIYNRFDIRLWCCS
SQSYDKRALLFQLLGLISELDDSTKNMSNDELAEKLYKHLKRKRYLIVVDDIWSHEVWDD
IKRPFPDDDNGSRIILTTRLESIATYAMISSNPHHLRLFTEEESWMLMKEKVFKEDNYCP
QEIEEIGKQIARKCGGLPLAVVLVAGLLAKHDHKKVIYWQDVAESLKSKMQGCMDIIESS
YQHLPIHLKKCFLYFASFLEEQKVPVQKLIRLWIAKIFVEASTGSKSLEMVAMDYLMDLI
RSNLVMVAKLNFSGELKAVHIHDLIHEFTLMKAKSGNFSLRIHDQCMIICPSSRGSSGRL
NIVAPACEVSFGRNITTLRFSPSVNSPLVDLALTGSWKHLRVLDLSSVKLRKTLVDALQY
LIHLKYSELRYSDYIPFPICNLTELQTFIVTGIYRKDCIPNSIWDMRSLRHLHISSIYAC
QLLQDLDNLITCSNLVIFPGVCYKKFMKRLPNLEKLSCRLYGSGRISC
>XP_060182499.1
MVSFERETEMLIEQLVTGPRESDLISIFGMPGLGKTTLAKKLYNHEAIYNRFNIRLWCCS
SQTYDKRALLFQLLGHISELDDSTKNMSNDELAEKLYKHLKRKRYLVVVDNVWSSEAWDD
IKRPFPDDDKGSRIILTTRLESIATYAMISSSPHHLCLFTEEESWMLLKEKVFREGDCPQ
ELEGIEDQKVPVKKLIRLWIAENFVEASTTSKSLELVAMDYFMDLISRNLVMVAKTNSLG
EVKAVHIHDLIHEFSLMKAKSGNFLLRIHNQFVIIFPSSQGRSGHLNIVEPTCAVSSGQN
ITTLRFSSSVNSPLVDLDFTRSWKHLRVLDLSSVNLRKTLVYALQYLIHLKYLELQQLKS
LKVGVSELVPALDPYGFEDFTYPSNLKKLTLVNLKLSWIKISTIGRLSNLEVLKLEQHAF
KGRQWDVKDGDFPNLKVLKLMDLGFSEWTASDDSYPNLQQVLMQSCWNLKEIPESFGSKC
TMQLIEVRSCPSIESSALKIKEMQIEEMGNSEFKVNIWKWKSQIFSEKVV
>XP_060182543.1
MAAYAAVTSLMGTIHLISQSDLLHLEEDHKEHLESLYEKVSSVLEFLDNSDDEPMKVLQE
KVEDLANEVEHEVESQILLVMEKDEQVRTEANERLLKILRQAIQDMDSVKKEFINLQRRN
NNLLAGNRSLSPRLHVSTLEKDMVGHSNERKRMLDLLIGRSSQLQVISIVGMGGIGKSTF
AKKMFSDPSIVSFFDFLGWITVSEDYSIRKMLLSLLQEAISVNEELDKKHDAELADCLQK
SLKRRRYLIVVDDIWSSDAWDNIRLWFPENSNRSRILLTTRDINVAQYASSHEGLFPMRF
LEPKESWNLFCQKAFGKKDCPAEFESVGKVVVENCKGLPLMISVVAGSLSRKRTLHEWYE
VAQSVSSLVDVDDYQRCSGVLALSYKHLPSHLKACFLYFGVFKKASEISVEKLIQLWMAE
GLFEPRGLGEWEKVAANLLLDLIDKSLIAVSKHSLDGNIKTCRIHDLLHDLCLREAESEN
LLFVPNPSISEPKSIIQDRRWVSYYLEEEYWTWSDCA
>XP_060184924.1
MAHAVVTSLMTTLEQVLQFNPTLISENRGPVDSLYGKLSFLQAFLEDMGNQINDQEALTV
LEKKIRDAVFKAEDNVDLCLRRIRTDNNQDAARHKLYDELQQIITIMDSIQEEVMKLKND
HQHVIDQPPTVALPLRSSGPVLDEENTLVGMEDDFNIIRDQLTRHERGLNVVSIVGMGGI
GKTTLAITLFNDTSVFCHFDVSSWVTVSQNYNTREMLLDILSFRNPGTKAMYRDMSDDQL
LEQVYRKLKRKRYLIVLDDIWCIEPFDLVKRSFPDDENGSRIMITTRLSEVADCASNGCL
LYHMPFLNCQSSWNLLSDKVFGKEDCPTQLEEIGKQIAKQCQGLPLSVVVIAGILSNINR
TYDDWKKVAEDVNTHVGSISEQCLTILALSYHYLPCNLKACFLYLGIFLENAEIPVDKLI
RIWVAEGFLKTIIHKKSEEVAEECLEGLVGRSLIMVSRRRASGKIKTCRIHDLLRLLCLR
EGKAEKFFHVISKYFEVPPEKMEIQRRICLHPDALENWYLGMEKGNLGSVRSMLYLRESH
TFKFDYQCYNIVNSHFQMLRVLDVESIPFSNFPSAIPQLVHLRYVTCTTGTEVPASISNL
WNLQTFIVHPFVSQLSLPLEIWNMSSLRHFYPRGMYMPLPPKEQNFSGLENLETLDSISV
ANSDWKEIFAAIPKVKKLVVCLHPGRNIMSKLFNSLISLVDLQKLRIHLDISPYENFSVR
LPTPLWDVFPTFLKSLTLVGTRLVWEDMTTLGKLPNLEVLRLKCFAFQGRNWNLNEGGFG
KLKLLQINRTNLVHWEASSDSLPRLEFLILRYCCALEEIPIEIGDVPTLKLIELHDCSKA
AATSAEEILQEQQSLGNEVLVVRSYNTGE
>XP_060185336.1
MAAYPAVVSLLQTLEQLQRTNPQLIQCHTAKTLDSLHATAEYFQDVLEEASKRRYDPEKI
KYLEEKIRVAASDAEDVVELKIDQTIKGSSWKFGISGKLLYRNLREVVKKINSTKKEVMK
IVSDFSTSIRNADDDQILELSGDSLIGTSSRSYAVLPNLEDDIVQGLDDDLEKIVEKLRG
PLSDLDIVTITGMGGIGKTTLARKAYDHFPIRYHFDIRVWVTISQDFQSRNVLLEALHCI
SKQTNIVITKDYDKDENELADLVQKKLKGPRYLVVVDDIWSTNVWDSIRGIFPDCNNRSR
ILLTTREIKVAMYANPTSPHEMDFLNLDKSWKLLRDKVFGRKHDHPFELEEIGKKIAEKC
QGLPLIILVMAGHLSKMARTLESWKDIAQTLGEIVTNHPDKCLGVLGLSYHHLPNHLKPC
FLSMGGFPEDFQVETWRLYQLWIAEGFVRTSGSGKSLEEVAEDYLEDLISGNLIMVRKRR
FNGEIKACAMHDLLREFCLTEVEMTKFMHVARTGLVPTLPAQKHNVRRISFQTSSYSVDN
CCKKLPVVSRSIYLFSERRPSVKLEVFSHFKLLRVLAIFHEYDSFNSFPLVITKLFHLRY
LHVRSYGNLPTSISKLQNLQTLIHEGNYNVTTLPREIWMMKNLRHIHLRGACYLPSPGRE
SILNKHLSLGMPNLEEISNICFTSCTNEIFSSIPNLKRLIVHHTPLSEGWGLDMSMLTKL
EALKCFCDLPWTPISIKMFGLPTSLKRLTLTGWFRFHWEDISTLVMLPNLEELKLKDEAA
WGKVWRLNDEDKFQSLKLLLFSGLYIQLWEASRDNFPSLKRLVLKNCIKLKEIPADFGEI
CTLESIELHNCGTDAEDSVTNIEQEQADMGNNVLKVYRHNNHWN
>XP_060185464.1
MAEVVVNMVLESLAQLLIEKVELIKGVGDDFKLLVEDDCKLLSEEIKRLKAFLDDAAKYH
SDSESKEWDQLKKEAQKMLYIAEDLVDKSQVQLRPHREKNKLLRKLGVGNSGTLRALAVE
TKSILEKVKQLRLRAFQPKPLQESLEPAEVIPDPVSVLQRMENEYDLPGYHKKNIKLMKT
ELWFLGTFFLLGSGDLQIKIKSVLKFAEDVFGSDSKFDYFGVLETIESVRTELESIDDLG
YNLPDECGIYFETTAPAVTATPLTLEPVVEYIDNVVKNAKDLVIVRLDKKPSVVSNEAQS
STYASAKAKVELVEKELSALRNFVCFLGKICSSEQQDCWQTLLCHADYVATCTAITFYIS
MGCSLPDKLEEMIQHIKPRVRVFYTDVLRYLKLSGTLVVMPPIEFADGFMQSLQQISMEL
TESSSLTVHQKESVAEQLNSLRIFLNELPLINDIQDEMKMHFFKRLSRVVIDAALVVYSS
GDSNKEDWHQELLLVLETIRSVKIKIYQKIREWVTSHLPKNDKLAFSNQLLSFKEFLSVH
SDSLASVKNQLEVVHEELTFFEPSVKSVAEQGNNKLCNELENLVGRVVDKAFEAEYILDS
FAIRDAPLTFLTMWLSEIIKEIKLIKTELTKSKEKNMTSASNATNEELVGFGDVRKTIRD
QLVGGLKELDVVSIVGMAGSGKTTLARSFINDDIIVSHFDFRAECRVSQEYTREDLLLSI
LISSNCNEPTEISKRSADELADRLRRILLPKRYLLIIDDVWEVKAWEDLKLCFPDNRKGS
RIILTSRRKEVAVHAKCVTEPHYLRSLEEPESWLLLQKRVFGQEICPEELKEVGQNIAKK
CNGLPLSIVIVAGLLAKMDKTERCWTRTELCFGETVQDGAKDLVKLSYDDLPYKLKHCFL
YFGAFLEDREISVSKLTSLWIAEAFINNDEEKCLEDMAEDYLEDLIGRNLVMVTKRRSTG
KIKACRVHDLILDFCKEKAKEDNFLLWLKRDQDANYPHFYSEKPVHRRLSFCSNQDDLSR
WRPSCSHARSLLFRELSVNTCSSMGHASIIFSNFKFLRVLDLEFVAVKSFPTEIKHLKYL
AVQTPEDSIPSSIENLSNLQTFIVKRNGGQVLLPDTLWKLRKLRNISISDSALFDLRGAQ
ESLDGRLSKLDNLATLSSIYVSNVDNMERIAGRTPNLRKLRCIFADSGRWGENENRFPVF
DSLSQLETLKAVFTSIPEIGPSRLNSPMNLKKLTLCKFPLPPVEISTIANLLNLEVLKLQ
QVVFEGDEWEVRDNGFHQLKFLELENLKLSKWIVSEEAFSCLKKLVLDRCLHLEAIPDCF
EELGHLQYIEVKSCSEDVSNSARNIKETRVDNGHKCDVKVFS
>XP_060185518.1
MSFFSYDADPLRCLQWLEQNNGSLTQLGRQLKIELKWLKIFLHWSTKCNSSFEDLKDLFK
DVEAEVHYARNELHSLCYRVSPPINESLGSVIFDIISRIEPFKLQVKEAFMSVSQCLLQP
EDDLSLEFIDSVVEFLEDLLCYYDDKLIVPEVKEQMESLQYKLRFSRDFLRLTQKECTDL
EKWKSLLMHSENLAAKTAGVSLLDEDLDKERSLSMKLEVYDLSRDVIPIKQELAGVYTVL
LKGLMTQKPRTCSMDEFVVGFVDFLLKNIVEVQKECEVGGLETLHEELRLLVYFLSDPPK
EYVEEEKVNEYLIQIEAAIHEVASASYTFDIKETNDDLLRKIEFITREVKEFYQRVPRSS
RYASPRTNGLGFIDLLLGNLNELLTVKADLIAPVKHQIEAISRDLEIMRSFLVDFSNDEY
EQEKLKDLTDRVIDVAYKSEYVIDSFMVKSGPLWRYMLSDLEKDIKLVKLEIANTCATER
FKESTPVVIASSTQDIVAMEEVVGFKDEAWEIIGRLTRGPVQLDTVSIVGMPGLGKTTLA
KMIYNDNYVANYFYIRAWCCISQTYNRRQLLLVILSQVTKISNRVTDTMSDGDLADKLRK
CLIRKRYLIVIDDIWTIEAWDDLSGCFPDDDYGSRILFTSRLQHVASQVNCDGVHLLRFL
SKEECWELLQLKIFPKESCPLEELIEIGFIIAEKCQGLPLFVVLVAGLLSKIERSRDCWE
KFEVNLSSKQLMDIVDMSYQNLPHHLKPCFLYLGVFLEDKKIPASQLKWLWIAEGLVQKS
LTESLEDVAEHYLMELVSRSLVLVSERRLTRGIKACRVHDLLRDFCLEKSKEENFLEWIY
ESHGSHDIQIYGQDWGADPHHPFSSDLKSYHQRRLCVYTKRNKFILSRPSDYLRCWI
>XP_060186453.1//XP_060186454.1
MLLYLWQIKTYFLTLTQLERDFSHSHYLREMAYAVVTSLLTTLDQVLQFNPSLISHSRGS
VDSLYGTLTFLQAFLEDIGNQINDQEALKFLEEKIRDAGYKAEDKIDLCLRRIHVADNEH
DQNNARRKIYDDLQQITKVMDSIQGEVMKFKNDHQHIKDLPITTTSLPLRSSGHVLDEEN
TLVGMEDDFNIIRDQLFGQIPELNVVSIVGMGGIGKSTLARRTFKHPSVLCRFDVSSWVT
VSQEYDAKEMLLDVLSFGTPGAKVMYRSMSEDELLDQVHKKLKYKRYLIVLDDMWSIEAW
DQVRRSFPDDENGSRIMITTRILEVANCVGNDFPPHHMSFLNLEDSWKLLSLKVFVKEDC
PPQLEEIGRQIAQKCQGLPLSIVVVAGLLSKINRTHDDWKEIAENVNSCVGSTSEQCLAI
LALSYNYLPYSLKACFLYMGVFLEDAEIDANRLISVWVAEGFLKRISLKKPEEVAEECLE
DLVSRSLIMVSSRGRVSGKIRNCRIHDLVRLLCLKEGKTEKFFQVISKCYQASSEGVEIE
HRLFLHEDAVRNQNLGLEKCNLDSIRTILCIRQPHTFLLDSECYKIVDSRFQLLRVLDVL
MIQFLHFPTEITQLVHLRYLAFTTGTSIPASISNLWNLQTMIVIPVAHQLSWPLEIWKMS
SLRHFFSGGISMPLPAPPEAKKFSGLENLEELFLNAASSNWKAILMAVPNIKELDVVINL
DRIGWHNLIDSLIHLVDLQKLRVHLATPSNAQFFRRPAALLSHVFPKNLKSLTLAATHLL
WKDMTILGNLPNLEVLKLESFAFQGIDWNLDEGGFTKLKLLEIFRTNLVNWQATSDSLPC
LEYLILRHCYKLEEIPTEIGDIPTLKLIELHHCSQAAVTCAEEILQEQQSFGNEILAVRS
YNTGVQYGVMKGEGDEAVAMASAYGPDVTYNYNHMG
>XP_060194809.1//XP_060194810.1//XP_060194811.1//XP_060194812.1//XP_060194813.1//XP_060194814.1
MKEVETCGKRTEAPAGTSTKYFPSIDEEVVGFEKDAESIIQQLTGGTKGLDVISIFGMPG
LGKTTLARKVYNNHSIVNHFDVKIWCAVSQAYNRRMLLSEIFKQATRSEIDEDDDIADKL
RKSLMGKRYLIVLDDIWEIDAWDNLGLCFPRGEDGSRVMVTTRIEEVAKHLQHRGDPYSL
RFLTLEVSWELLQKKVFQGESCPPDLLEAGLQVAQHCKGLPLVIVLTAGIIAKMEREASL
WFEVAKDLSSQILGEQSMKVIQSSYEHLEHHLKPCLLYMGLFPEDCKIPVSDLLKLWMAE
EFVLNIDKENMEEASRICLNDLLNRSLVMVSERRINGDVEYCTIHDVVREFCCRKLREET
FMQLTVPYNPYKHLYPKELRFCTYIHDDHVNQLDHSEYLMDKIPSFDSKGKKCYGQCPRF
LEFIAHPKFNTWKGSVLLPLLVELRLVRALNLLDVQLPRSWAGAVHSLVRLRYLAIFVEE
FEFKWVSHLDQLQTLEVSSTKKLRTSPAIWKMTKLRHVNIRSQFSFIWENNDREILEESS
EAKLENLKTFRTCRICMDGMNPRFWWRFPNLEELSLSIAGVPSHSLFPIPEVHTRLQSLE
LYLSDDERYLVSVEWTSYFVFPSNLRYLYLHSDFLLEELFHIIARLRNLESLKLDIIDLS
GQVCWDVSYVEFHALKYLTLEFMYIKEWKVSEASFPVLEKLVIRHCNRLGEIPPSFVDVP
TLQLIELIGCRDSLGVSAMNLKREIEETTGCECLQVLISKY
>XP_060195621.1//XP_060195631.1
MSEENTTGKRMSEIERRFLDTFLFWATKKGMIKDGKLRGRGMQVVDTVSGPRADLSSAEV
KHGYEFLLSLVPGRWPLPNLCSPLFKKFIEYILQNVKDLFINKKELNKFDLLKKEFQVLE
DSLKYLKTFLNFIKDASMELEKSGILFNHMEVVTRDAAYICYLCHVEEMDEDVASHLRLK
ISNVLQEIKPIKPQVARIYTGALRCLVKSQIQYNRDVIKFVDDSIHFLFKDLLELSNGET
CSSMLPPMKDQAESLLQASKQLLTLFIYPPEDLSVDQGKLRDIVTYVEGLIAEVAFVAYS
FSIDKAAEVTFVCSDLFKKIDLVMADLKDLIMEAPLSSKCSFPRTNGSGFIKSLLCYLKE
LLQDGKYDSAVKHLIAEAQGELSLLLEKVGEKKHDFEEVKKRDLWTKVIALAYQAECVTD
CLVMGDYPVWYRHLLCKITTEIKLVNDQLTELHVQEVEVPVKQEAADPVPQGVETPGHDE
VVVGFDEEAESLIKQLTRGSKKLDIVSIVGMPGLGKTTLAKKVYHDEAIMYHFDVQARCC
VSQTYDRRKLLLEILNQVRFSNQQNVKDPADTLRRFLKSKRYLLCIDDVWSVDTWEDLRG
CFPDDDKGSRILLTSRNIEVSSKITPNLFQLPFLSAEKSWELLQIKLFNDQTCPSELCEV
GGQIARNCQGLPLLVILAAGVLTGIEKKEESWRKISESINSDTVITAKCLDIIELSYKHL
PDHLKPCLLYFASFQEDEEISFSNLAWLWTIEGFVNTEAKSVELVAESFLNDLIGRSLIM
VSKKRSTGGVRSCHIHDMLHDFCVTKAKEEKFIQITSTGKTDLSSSFYEHRRLCIHHSLY
WAGRIGNLQVRSAFFRPPKSGCQKFFDLENFKLLRVLQMQCPVSESSFQGSKELILLKFL
GIKGYVESMPSWISNLSNLEILLVTTVGSGTIMPMTIWNMPRLKHVHVEPVVSFDEHIPR
KSTNICCIETLATVSLTNKQADYMIKKATKLRKLKCHCKEPLKLRLDVLQLESLSVNGRI
LKFSLPSTLTKLTLSDVSLPQSEMSNIGSLPNLVVLKLEHKAFQQGRWDIEDEEFPTLKV
LKLRSLKITEWNASAESLLNLEQLLVESCFRLEEIPSCIGDISTLKMIEVKRCGESLEKS
VKQIKVEQEEEYAKEIKVLIIT
>XP_060195644.1
MSEDNSRGKQMSGIERRFLDTFLFWATQKGRIKDGKLLGHGVQVGDTVSGPRADLSSAEV
KEGYEFLLSLVPGRWPLPNLCCPLFQKFIEYILQNVKDLFINKKELDKFVHLKKEFQILE
ESLKYLKTFLNFIKDASMELEKSKILFNHVEVVTRNAAYICYLCHVEEIDEDMASHLRFK
ISNVLQEIKPIKPQIAKIYTGALRGLVKSQILYNRGVIEFVEGFVHFLFKDLYGEACSLM
LPLKEDQLGSFLQSSKQLVTLLIYPPEDLCVDQGKLRDVLTCVEGLIGEVAYAAYSLSID
KAAEVTFVCSDLLKKIDLVMADLKDLIMEAPLSPNCNFPRTNGSGFIKSLLCYLKELLQD
GKYDSVVKHLIAEAQKEFAFIGSFLERVEKKKHEFEEVKKHDLWTKVISLAYQAECVIDC
LVTGDYPAWYLHLLCKITTETKLVKDHLKEFHATIVREVEVPIEEQAPNPVRQLVETTQL
DEVVVGFDKEADFLINRLTRGPKDLDIVSIVGMPGLGKTTLAKKVYHDENIRHHFDVQAM
CCVSQAYDRRKLLLGILNQVKSSNQKNEKNPADSLRKFLMRKRYLLYIDDIWSVDTWEDL
RGCFPDDQNGSRILLTSRLRNVASDINPDREPLQLRFLFENESWELMKIKLFKEQTCPPD
LSKVGESIARKCQGLPLLVILVAGVLSGISENEESWRRIMESINLDTVTSAKECLDVIEL
SYNHLPDNLKPCLLYFASFREDEEISFSNLAWLWSIEGLVPNIEAETVELAAERLLNDLI
GRSLIMVSKKRSTGGIRTCHIHDMLHDFCVTKAKEEKFMQITSSGKTDLSSSFYDHRRLC
IHHSLYWAGRIGNLQVRSAFFRPPKSGCQEFFDLENFKLLRVLQMECAVSESSFQRSKEL
IHMKYLGIKGYVESMPPWVSNLSNLEVLLVITVGSGTILPMSIWNMPRLKHVHVEPVASF
DGRIPRKSTNFCCIETLATVSLTNKLAAYMIKQATKLRKLKCHCKEPLQLKLDALQLESL
SVNGMILEFSLPSRLTKLTLSDVLLPQSEISKIGRLQKLVVLKLEHRAFEEKNWDIIDDD
FPTLKVLKLRSLRITEWNASDGCFPELEQLLVESCFHLQEIPSAIGDILSLKMIEVKRCG
ESLEKSVKKIQEEQEEIGNEELKVLIYQLDSSA
>XP_060196138.1//XP_060196139.1
MAYAAITCLMRTIHQSMELTGCALQPFYENLESVRAILEKPWKATDDLEALASLEAEIAE
LAYSAEDMVDSQSRKVFLEQNVEERSRAMWELFFHLEQALECIESSTKQWMGTRDRCNSM
KDLKAQTYTLHSLPEHVEERPENIMVGHENAFKIMQDQLTGGERELEVVSIVGMGGIGKT
TLATKLYSDPFIMSHFDIRAKATVSQEYCPRNVLLALLSSTSDEPCDQLADRLQKHLKGK
RYLVVIDDIWTTRAWDDIQLCFPNCNNGSRILLTTRNGEVAEYASSGKPPHHMRLLNFDE
SWNLLYEKVFAKDSFPPEFEQLGKQIASECRGLPLAIVVIAGLLSKIGKALDEWQSVAKN
VSTLVSTDLEAQCMRVLALSYHHLPSHLKPCFLYFAIFAEDELISADKLVELWAVEGFLK
VEETKSMEEVAKTCLNELIDRSLISNGGKMTSYCEMHDLIRELCLKEARKMNFVDVLRGK
SDQNSCAQSMQCSSKSRGRIGIHSEEELARCRNSEAHSIIMFGRFQFFMPELPFKLVRVL
DLASIWCPTFPSGILQLIHLRYLALTLSPGMEHLGVGEEVLSSIRDIPSSIIDIPPSISS
LFYLQTFILDGTNYEYYPFILPSEILTMLQLRHLHLSWNYLPYYESTEKSLVLKNLQCLC
RWNPFNCTGSVFRLFPNLKKLQISGTREDFRIHKDQYDFRYLHQLEELEFNLSNLAGICF
LERIRPSDSTLQNPLRLQRRIKLPKPRSSFPPLLLPPPDAFPQNLKNLTLKGLFFLPWKD
LSIVGKLPKLESLQLEDGACRGEEWEVAEEGFPLLKFLKLIKLHIRYWRASSHHFPCLER
LYVNACLYLDIPQQFADITTLTLIDIQACPESVGNSARQIQQDIQDNYGGSIDVHINHPV
CQYGERCKFQHAAPQQPKPNPFGFGSQSTNFQSTNMQQTKSNPFGFGVQSNLQPRGSNDL
VLTQNQYKPFENKWTRSASTNSSSSRPTDNQPVASNHTCTDPESCRRQIVEDFNNEKPMW
LLTCYGHRKNFGPCDITGDVSYEELRAAAYDDAKRGQSLTSIEKGSNLLLNYTLSDTFAI
GYTSPTKRHAIKKVERERSLVNSKVAEFENLLRNPYASQSTSAANAQSPFPGSAPSASLS
AQSPFPGGAPSASLSAQSPFPGAVPNASLSAQSSFPPSASSFSQLGAILNTGASTPPTNS
IFGQPSPLGNSFKASSSSGAANAFSFGNTSGSFGFGSQVPTQSQQNPSTPSNNLFSTSTS
LHVPNPSGGQLPTPSQGLFAASVTAAPASINLTSGASTEEFSGDNSIWTKNEWKIGEIPE
EAPPDRYVY
>XP_060196163.1//XP_060196173.1
MAAYIAVISLLQTIEQFQQRHPELVQGFTAKTLESLHETAEYFQNVVEEAGKSKFDAEKK
KSLEEKIRAAASYAEDIVEMKICQIIEDLNLKYGMAPKSSLYKNLLPFVERVDRKKNEVM
EIVSDFSTRIHDIDDDQILESAEDSLIGASSRSNPVLQHFEDDSVHGLDDDLEIIVKRLT
ERSSNLDIVTITGMGGIGKTTLARKAHDHLTIKNHFDLRIWVTISQEYGSRNVLLEALRC
ILKNNDIEKDYDKKNDCELADLVQKKLKGPRYLVVVDDIWSTDVWDSIKGIFPDWRNKSR
ILLTTRESKVAMYANPISRHEMNLLNLENSWKLLCDKVFGPKHDHPELEETGKKIAEKCQ
GLPLTISVIAGHLSKVARTLGSWKDVARTLGEIIASQTDKCSGVLGLSYHYLPNHLKPCF
LSMGGFPEDYQVETWRLIQLWIAEGSIRRPGSDKSLEELGEDYLEDLISRNLITVRKKRF
NGEIKACGMHDLVREFCLTEVKMTQFMHVEITDKVPTFMHDEIADIVPTLPAQKHNGRRF
SFQMHGYSVDDCCKLLPSVARSIYLFCKFRPSVNLEFFSRFNLLRVLAIFHEYECYRKFP
LVITKLFHLRYLQIQAYGNLPESISELQNLQTLIYDGRNNHTTLPGKIWMLRNLRHINTR
EPCYLPSPRRKSISNKHLVIGMPNIEKLSNLCFTSCTNEIFSRIPNLRRLIVRHKGGRAN
RLIDISILKKLEAFKFVIDALWSSPPPISIKRSVLPASIKRLTLSGGFCFPWEDMSTLVM
LPNLQELKLKNRAAYGKEWRLSDKYKFKSLKLLLFRSLDLEHWEASSDNFPNLERLVLKI
CKYLKEIPTDFEEICTLESIELYQCGTSVVDSAKEIEQERLNNTGNNSLKVYVHRFHCKF
>XP_060196178.1
MAYAAITCLMRTINQSMELTGCDLQPFYAKLESLRAILDESCDVTGDLEALTRLEVEIAE
VAYSAEDMVDSKSIKVSLAETAITRTRAFWKLCCSLEQGVERIDSIMKKWMAVRNWYRKI
IDLKAQTFSLASTIPEHAVERPEHIMVGHENAFKMMQDQLTRGEREREVVSIVGMGGIGK
TTLATKLYSDPFIMSHFDILAKATVSQEYCPRNVLLALLSSTSDEPYDQLADRLQKHLKG
KRYLAVIDDIWTTGAWDDIQLCLPDCNNRSRILLTTRNGEVAEYASLGKPPHHMRLLNFD
ESWNLLYKKVFVQDCFPPEFEQLGKQIASKCGGLPLAIIVIGGLLSKTGKTLDEWQSVAK
NVSTMVSTDLEAQCMRVLALSYHHLPSHLKPCFLYFAIFAEDELISAHKLVELWAVEGFL
KVEETKNMEEVAKTCINELIDRSLISNGGKMTSYCKMHDLIRELCLKEARKMNFVNVLRG
KSDQNSCAQSIQCSSKSRGRIGIHSEEELARCRSSEAHSIIMLGSFQCFALELPFKLVRV
LDLASVDCEAFPSGILHLIHLRYLALCLYPLLKQYRSSEEEIPSSIIDVPSSIIDIPPSI
SSLCYLQTFILRTPFHFGYGEYPFILPSEILTMPQLRHLHLSWNYLRYYEPTEKSLVLKN
LQCLSGWNPFNCTGSAFGLFPNLKKLQISGDPKDFLIRKDQYDFRYLHQLEELEFILSNK
AAKCFLERITPSDSTLETPLMLQRIIKQPKLGLSFPPPPDAFPQNLKNLTLKGLFFLLWK
DLSIVGKLPKLESLQLINCRGGWEWEVAEEGFLRLKFLLLNQLDILYWSASSDHFPCLER
LFLYGCINLDSIPQEFVDITTLTLIDIDRCRKSVGNSAKQIQQDIQDVYGGSIDVHIHRP
LSW
>XP_060196184.1
MAYAAITCLMRTINQSMELTGCDLQPFYARLESLRAILDESCNLTGDLEALTSLEAEIAE
LAYTTEDTVDLESRNVFLAQNVEEGSRAMWELFFLLEQALECINSTMKQYNSMKDLKPQT
YSLSSIPEHAVERPENIMVGYENAFEMMQDQLSGGERELEVVSIVGMGGIGKTTLATKLY
SDPCIISRFDIRAKATISQEYCARNVLLALLSSTSDEPYDQLADRLQKLLKVKRYLISID
DIWTTRDWDDIKLCFPDCNNGSRVLLTTRNVEVAEYASLGKPPYHMRLMNFDESWRLLYQ
KVFVKDSFPPEFEWLGIQIAYKCGGLPLAIVVIAGLLSKIGKALTEWQSVCENVSSAVSS
DPEAQCMRVLALSYCHLPSRLKPCFLHFAIFPEDELISADRLVELWAAEGFLNVEELKSI
EEVAETCLNELRDRSLVSVHKLSFDGKIESCRMHDVTRELCLREARNVNFVKAVGGKSNQ
IPCPQSMQCSSKSRGRIGIHSREEFSGCRNSEAHTIIMFGSSRFLMQEFHFKLVRVLDLT
LIKFPSFPSWILHLIHLRYLAFCLYPLLELCQRSKEKVPSSIIDVPSSIIDIPPSISSLC
YLQTFILYDTSDHKYPFILPSEILTMPQLRHLHLDWNYLRYYEPTEKSFVLKNLQCLFGW
NPLYCTGSAFRLFPNLKKLQISGAPEDFRIRKDQCDFRYLHQLEELEFNLSNPLFDGFLE
RITPSGSTLQNPLRFQCRVLGAFPTLPLPPPDAFPQNLKDLTFKGTFYLPRKDLSIVGKL
PKLESLQLEGVWLAWEWEVAEEGFPLLKSLKLSKLYIRNWRANDDHFPCLERLFLEDCRF
LDSVPQEFADITTLSLIDINGCPYSVGSSAKQIQQDIQDNYGGSIDVHIRHPVNW
>XP_060201770.1//XP_060201774.1
MAHAAVVSLQQKLQEMLKDSNSRYCELRQLRQMISSWHAFLEDSLSKRNAPEAVEYLEKQ
VNHLATQLLDSINLYELKKRSPGSYPESWKVFQEEVVRAGSDSIKEYLMKVKNARNDIDA
LPTWEHIENDSEYRPHLQATVLDLDNDLMTVKSRLLCPPSKLDVISIVGMGGIGKTTLAR
KVHDDIYMEHHFYIRAWITVSQMHQRREMLLSILRCLSLVNDNTYLKSNEQLAEQVYKSL
KGRRYLIAMDDVWDTNAWDDVKRSFPDDKNGSRVILTSRLANVGNHASSGSPHYMRCLSV
EQSLKLFNLKVFGRETCPFELEKATKQIVEKCQGLPLAIVVVAGFCSKISKTENCWEDVA
HKIGLVMSRNTEECLDLLALSYNHLPRHLKTCFLYMGVFPKDFEISVSRLIKLWIAKEFV
EWTPAKDLESYFSEEEKDLGDYFSKKEKDLEEVAEGYLRDLIDRSLIMVRKKTSSGKVKT
CEVHDLLHDLIVREAWKERSIYFTKSNLIVSPPVASFEHRIIFNFRIAPELKYDYGGPSL
PYASSFLCFGKDGTPGSCTQIDSFITFTNFSWLTVLDICFQPFDHLPREIWQLSQLRCLA
LASFNVLPPSVSNLSHLQTLIRYSHQASICLPAEIWEFKQLRHLYFRKCCYFPDNASSEP
ERYLDRLLSKLELTELQALSSSLGSSSRSNLALTNLQTLLRHLYFRKCFYFPDNASQPER
YLDRILSNLELTELQALSSSLGSSSCSNLALTNLQTVLRHLYFRKCCYFPDNASEPERYL
GRFLSNLEFTKLQALYSSLVSSSRSNLALTNLRILLKHLRLWKHFDCHDNASERERYLDR
FLSNLELTELQALSSSLGSSIRSGSSSRSNLALTNLQTLSYITFGSITWGVFIGMPNLKK
LGIRESEEECLTAEAMSGNLKKLILLDHLQTLKCFFIKRWILQQCDVFPPTLKKLTLRGC
QLPWNQMTIVCKLPKLEVLKLKDYAFQGSEWEPTDEHFQQLKFLLVDGTDLIHWKASSIQ
FPKLQSLVLKNCYRLSEIPDEVVEIPTLQFIELYHCSSSADDSADRIQEEQHSMGNDDLV
VRIHKFFNSEP
>XP_060201850.1
MSDIVEQLKLIQAEFNDISTTAKFETGCDVRGVSSCVLSRTNAPTIDDDDVVVGFNDVAE
NIIDGLTRGMTERDVISIVGMPGLGKTTLAKKVFNDEKVSNYFNKRAWCYVSEVYKRKEL
LLGILSQVLEDVDEATKMKDDADLAELLYRKLKRKRYLIVVDDLWDIKAWDDLQRSFPED
DNGSRIMITTRLQDLASQIESDMKPDNHPTPLRFFTVEESWELLHKKVFPTDCCPEKLKE
PGMRIAKSCQGLPLAVTLVAGLLARTEKKEVWWKEVAESMSSYIVDEYNQCTIILELSYK
HLPDHLKPCFLYFGEFLKHPLIPIKKLIWLWIAEGFVPQTDGKSFEDIAENYLKDLIGRS
LVMATRKRSNGSMKVCHVHDLLREYCKRKAEEKNFFELICNKNKRTFRDDLDDILESTYS
VSPEEPRTIHTQRRLCIYSQRESFVKSRSSGPQVRSLLFFGINDISMTKPYDVSPICIGF
RLLRVLDLGCINVGDSFPEDIELMIQLRYLALQGTMRSVPPTISKLLYLETFLLKALRGE
VCLPYTC
>XP_060203670.1
MENFLTSERTPAGATASTQHSFSPIDEEVVGFEDETESIIRQLTGGTMELDIVSIVGMPG
LGKTTLARKAFNHFIDNKHFDFRAWCSISKEYSLSKVFSDILKQAIGNINGMKDEDMPDK
LRRSLMRKKYLIVLDDVWDVKAWEEFRLSCPQDENGSRIVLTTRDEEVARQLKHHNHPYF
LRFLTVDESWKLLQKKVFQGEICPPELLKVGLRVAKNCKGLPIVIVLIAGIFAKQRQVSF
WNEVANDLSSHVLEEQSMKIIELSYDHLEDYLKPCLLYMGLFPEHYKYPVSDLLKLWMAE
NFVQNMDTENMEEASKICLNDLANRSLVVVTKRRVNGEIKYCTLHDVVREFCLRKLTKEK
FMQLVVPCNPYKPSDAKVSRLCMYVHDDLVKQLVQNEYSLDKIPILTGLKEGEFIAHPKF
YAWDQISLFPLLDNFRFMRVLNLLDIYLESSWASAMQALTQLRYLAIRTKEFDFQWVSHL
LDLQTLRVVWEDSTIMHLKTSPAIWKMQNLRHVDINEFSFKWEDNDRAIFEEYSVLPNLK
SFGKCRVYLADMSPEFWWKFPNIEELKLRIVEPKYCSVVQPEVDMPNLEELQLQSLEVGF
STYISIGLGGCIAFPSNLKDLSLHSIFLTEKIVSNIARLRNLERLKLRRIYFRGKGYSRC
WDTSDYKFQALKVVKLHFVLMTEWRSLETSFPMLEKLVIDYCWRLQEVPSSFGDIPTLKL
IKLIRCSKSLKNSALNIKKEVEEKTGCDSLQVQYAARCN
>XP_060209914.1
MAYASVVSLAQTLEQLRTRMAGLFSDPTMKSLAGSLEYFEGFLDDSSKRSYHQEKVKVSV
GKFRDALNEVESTIELKICEFHQKGSLSGYEKASEDLVGSLLPVVQKIELIRKELVLSLE
PCTSHGHDIEPAEDHLETRESMLGSPSRRSFTTNMEHDVVGLDDDLKKILEKLLRSSSER
EVVPITGMGGIGKTTLAKKAYDHPRVRSRFDIHAWVTVSRDYGMRRLLLSLVRCIPGMTD
KFLEKTEDQLAELLYRKLKNRRYLIVIDDIWSTEVWDNVTRCFPDDDNGSRIILTSRLNA
AYDNPDSPLHEMEVLSLDDSWKLLSIKVFGANDLCPSELEDIGKQIAEKCGGLPLAILVV
AGHLSKIARRRESWIIVAKTVSSVVANDPDKCLGVLGMSYNYLPNHLKPCFLSMGAFPED
FEIKARMLIQVWVAEGFLKAGRLKSLEKVAEECLEDLISRNLIMIRKRRFNGEIRSCGLH
DLLRDLSLREARKDKFLHVTSTRYVSSFLAQRTEVRGFSFFSDISLNDSSELSPHVARSM
FLWGKQLISAPPHRQISLLASFKLIRVLAVFSHLFPSFPVEIMQLIHLRYLWIRSNGNLP
ASVSRLYNLQTLVFQQPELHYMYKTLILPQEIWNMTQLRRLRLLSGNYLSKPKRSAKTDG
VLGLRALEELSHLCFASCTEEVFSCLPNIRKLSILDAASDDAFECLQNLAHLEKLETLKC
VCYGQKRLSLSNWCVSLTSVKRLILSGCLVLSKDMASLAALPNLEVLKLRDNEFEGNAWI
LSDEDEFSQLKFLLVAEPRLVNWEAASVNFPNLQKLVLRKCIRLEEISINIGEICTLEVI
ELICCSSSAEKSAKEIQHEQVEYMGNSCLDIRVYADDDESSSLFDFWRAVLD
>XP_060210042.1
MAYAAITCLMRTIHQSMELTGCALQPFYENLESVRAILDGSCSVTGDLEALTSLEGEIAE
VAYSAEDMIDWKSIDVSSAETSISRSGAFWKLSCSLEQQVERIDSIMKKWMAIRNWYRKI
KDLKAQTFSLASTIPEHAVERPEHIMVGHENAFKMMQDQLTRGERELEVVSIVGMGGIGK
TTLATKLYSDPFIMSHFDIRAKATVSQEYCARNVLLALLSSISDEPCDQLADRLQKHLKG
KRYLVVIDDIWTTRAWDDIQLCFPDCNNGSRILLTTRNGEVAEYASLGKHPYHMRLMNFD
ESWSLLYEKVFAKDSFPPEFEQLGKQIASKCGGLPLAIVVIAGLLSNIGKALTEWQSVAE
NVSSVVSTDLEAQCMRVLALSYYHLPSHLKPCFLYFAIFPEDKVIAVAKLVNLWAAEGFL
KSDEMKSIEEVAEKCLKDLVDRSLISVHHLSFDGKIDFCRMHDVTRELCLREARNMDFVN
VLGGKSNQNPCAQSMQCSTTSRGRIKIHTKVELARCRNSGAYSIIMSRRVQSFMLELPFK
LVRVLDLTRIEFPSFPSEILHLIHLRYLALSLYPLLEQYQRSKEEVPSSIIDVPSSIIDI
PPSISSLCYLQTFILYGVNYQECPFILPSEILTMPQLRHLHLSWNYLRYYEPTAKSLVLK
NLQCLSRWNPFNCTRSAFRLFPNLKKLQISGAREDFRIRKDQYDFRYLHQLEELEFDLSN
HDAKCFLERITPSDSTLQNPLRLQRIIKLPKPGLSLTPLLLPPPDAFPQNLKNLTLKEPF
YLPWEDLSIVGKLPKLESLQLEGWACEGEEWEVAEEGFPRLKFLLLKLLHIRYWRASSDH
FPCLERLFVNNCWSLDSIPQEFADITTLALIDIDRCRESVGISAKQIQQAIQDNYGGSID
VHIRDPLELCPVGVDPVL
>XP_060210043.1//XP_060210044.1//XP_060210045.1
MAYASVASLMRTIELLLTSYWSSQSLICDHREEFLRLHEKLEVFLKNFEKSNVSGEMTDL
EAKVKEVANDVEYTIQLRLTETVKGQNKSQKRKARRRFRQSLQRIAGDIDRVLKESTKIQ
DKGKHASKKSLVQDFSSSAKDILNVKNNMVGRDDQRKRLLEDLTRGYSGETKVIPIIGMG
GIGKTTLAKEVYNAECIRSRFDVRAWATISQQHNVKEILLSLLRSTKGDSFNMDDEQELA
DMLQKSLKRRRYLIVLDDMWSDKAWDDVRQCFPIENNESRILLTTRNTKVANSAGTENHS
LEMGFMDPDESWNLFGSIAFANEALTSEFESIGKQIVDKCHGLPLTIVVIAGLLSKSEKT
IEDWESVAKDVKSFVTNDPDKQCLHLLALSYNHLPNHLKACLLYFGTFPENSEIPVKKLL
RLWMAEGFLKPEKDLEGEAEKCVQDFVDRCLVLVSKKSRDESKIKSCKVHDLIHELCLRE
AKSQNIFVIKDIAYDVRGSYRALLTPGHHHLVRRQTDDEDNNLLNQTRSVFFLSFTIFTL
EPTLNHFNLLRILDLSRPLIENFPPEILCLIWLRYLAMYGNFHIPSEICRLWNLQTFIVK
SYDWASRNVSETIWELKQLRHLELRTFYLPNPPSVSVGEERDLYFPNIQTISDLSPSSCT
KEVISGIQNAKKLEIFGDSDDYKSCKESRLVENLVHLHQLEKLSFSGPLQTIPSAKAFPA
TLKKLKLEETFLLWEDLNIIGEIPNLEVLKLLDACRGREWHPIADGFTRLKLLLIDDCHL
KYWKATNDNFPVLERLLISFCRSLNEIPIEFAEIDSLQLIELDWCEPKLEASAARIQKEQ
VDLGNKPVDVRISNTRKYINTLEPTLNHFNLLGILDLSCTLIKNFPPEILCLIWLRYLEM
YGDFHIPSEICRLWNLQTFIVKSYDSASRNVSETIWELKQLRHLELGTFYLPNPPSVSVG
EERHLYFPNIQTISGLSPSSCTKEVISGIRNAKKLEISGDSDDYKSCKESRLLENLVHLH
QLETLSFRGPLQIILSAKYIPATLNKLKLRGTKLRWEELNIIGEIPNLEVLKLKWNGCEG
GEWHPIAGGFTRLKLLLIDDCDLEDWIAADDNFPVLERLVIKECGYLKEIPIEFAEIDSL
QLIELICCETKLNASAERIQQEQEELGNKPVDVRISNPLFPLWGKMSVRKMR
>XP_060210047.1
MAYASVASLMRTIELLLTSHWSTQSLICDHREEFLGLHEKASSLEVFLKNFEKSNVSGEM
TDLEVKVKEVANDVEYTIQLRLTETVKGTNKSQKRKARRRFCQSLQRIAGDIDRVLKEST
KIQDKGKHASKKSLVQDFSSSAKNILNVKNNMVGRDDQRERLLAELTQYSGLSRQLKVIP
IIGMGGIGKTTLAKEVYNDAYLCSHFDVRGWATVSSQHNVKEILLSLLRSTKELDGKFHK
KDEGELADMLRKSLMGKRYLIVMDDMWSSKAWDDVRLCFPSENKGSRILLTTRNSEVACS
AGTENRSLKMGFMDTDESWNLFQSIVFSNEELPSDEFETIGKQIVDKCEGLPLTVVVVAG
FLSKSERTIEDWESVAKDVKSFVTNDPGKQCLHVLGLSYNHLTSNLKACLLYFGFFPEDY
KISAKTLVRLWIAEGFLKLEKDLEGEAEKCLQDLVDRCLVLVSEKSMDESKIKSCKVHDL
IHELCLREAKRQNIFVMKDIACNDYDSYRALLTPGHHHWIRRQTYDEDNNLLNLTRSLYR
TRSLFFLPESYPYRFTLKAGLNHFNLLRILDLSPINCKIFPPEILCLIWLRYLAMYGDFH
IPSEICRLWNLQTFIVGSDDWASRNVSETIWELKQLRHLVLARYYLPNRFYLPNPPNVSV
GEERHLYFPNIQTISGLSPSSCTKEVISGIWNAKKLRIYGEEDDYESCEESRLLENLVHL
HQLEKLSFYGPLQTIPSVKAFPAMLKKLQFEETKLRWEELDIIGEIPNLEVLKLRWYACQ
GEEWHPIAGGFTRLKLLLIENCDLEYWKATNDNFPVLERLVIKECWYLEEIPIEFAEIDP
LQLIELVGCKPELEASAQRIQQEQEELGNKPVDVRISSKCEYIYILVQLQCFSLLFFKSS
SLENINFSELKKTEILNFVNINCDE
>XP_060210048.1//XP_060210049.1
MAYASVASLMRTIELLLTSHWSTQSLICDHREEFLGLHEKASSLEVFLKNFEKSNVSGEM
TDLEVKVKEVANDVEYTIQLRLTETVKGTNKSQKRKARRRFCQSLQRIAGDIDRVLKEST
KIQDKGKHASKKSLVQDFSSSAKNILNVKNNMVGRDDQRERLLAELTQYSGLSRQLKVIP
IIGMGGIGKTTLAKEVYNDAYLCSHFDVRGWATVSSQHNVKEILLSLLRSTKELDGKFHK
KDEGELADMLRKSLMGKRYLIVMDDMWSSKAWDDVRLCFPSENKGSRILLTTRNSEVACS
AGTENRSLKMGFMDTDESWNLFQSIVFSNEELPSDEFETIGKQIVDKCEGLPLTVVVVAG
FLSKSERTIEDWESVAKDVKSFVTNDPGKQCLHVLGLSYNHLTSNLKACLLYFGFFPEDY
KISAKTLVRLWIAEGFLKLEKDLEGEAEKCLQDLVDRCLVLVSEKSMDESKIKSCKVHDL
IHELCLREAKRQNIFVMKDIACNDYDSYRALLTPGHHHWIRRQTYDEDNNLLNLTRSLYR
TRSLFFLPESYPYRFTLKAGLNHFNLLRILDLSPINCKIFPPEILCLIWLRYLAMYGDFH
IPSEICRLWNLQTFIVGSDDWASRNVSETIWELKQLRHLVLARYYLPNRFYLPNPPNVSV
GEERHLYFPNIQTISGLSPSSCTKEVISGIWNAKKLRIYGEEDDYESCEESRLLENLVHL
HQLEKLSFYGPLQTIPSVKAFPAMLKKLQFEETKLRWEELDIIGEIPNLEVLKLRWYACQ
GEEWHPIAGGFTRLKLLLIENCDLEYWKATNDNFPVLERLVIKECWYLEEIPIEFAEIDP
LQLIELVGCKPELEASAQRIQQEQEELGNKPVDVRISSKSVPLLRKIRMR
>XP_060210050.1
MAYASVASLMRTIELLLTSSWSSQSLICDHREEFLRLHEKLEVFLKNFEKSNVSGEMTDL
EVIKEVANDVEYTIQLRLTETVKGQNKSQKRKARRRFRQSLQRIAGDIDRVLKESTKIQD
KGKHSSKKSLVQDFSSSAKDILNVKNNMVGRDDQRKRLLEDLTRDFSGETKVIPIIGMGG
IGKTTLAKEVYNDEYIRSRFDVRAWATISQQHNVKEILLSLLRSTAGDSFNMDDEQELAG
MLQKSLKRRRYLIVLDDMWSDKAWDDVRQCFPIENNESRILLTTRNTKVANSAGTENLSL
EMGFMDPDESWNLFGSIAFANEALPSEFESIGKQIVYKCHGLPLTIAVIAGLLSKSDKTI
EDWESVAKDVKSFVTNDPDKQCLHVLALSYNHLPNHLKACLLYFGTFPEDSDVPVKKLVR
LWMAEGFLKPKKDLEGEAEKCVQDLVDRCLVLVSEKSRDESKIKSCKVHDLIHELCLREA
KSQNIFVMKDIANDDSRYYRTLLTPGHHHWMRWQTDDEGNNLSNRTRSFFVIPKRFTSCT
LEPTLNHFNLLRILDLSRTLIENFPPEILCLIWLRYLAMCGHIHIPSEICRLWNLQTFIV
KTNDWASRNVSETIWELKQLRHLELRILYLPNPPSVSVGEERHLNFPNIKTISGLSLSSC
TKEVISGIRNAKKLEIFGYSDDYESCKESRLLENLVHLHQLETLGFSRPLLSAKYFPATL
KKLKLCGTKLRWEELNIIGEIPNLEVLKLRCDAGEGGEWHPIAGGFTRLKLLLIFLSDLK
YWKATNDNFPVLERLVIRLCIYLKEIPIEFADIYSLQLIELDECKPKLVASAERIQQEQE
DLGNKPVDVRSSHTWAGVSSSDDDDDIEEDEDEDEDEDGDDDTTYFAPIDDYDDEDDDDD
DGDGDDDSGNVLRKGKL
>XP_060212299.1
MATTSEAIVGFEDATEVLIEKLICGWKDLDVVSLVGMPGIGKTTLARRLYNHNDVVGRFD
VCSWCSISQAYNKRKTLLELLGNLVPLNDITRNDDELADKLRKHLLKKRYLIVIDDLWTI
EAWDDLKRCFPDDKNSSRIILTTRQDKVASYTEVFSAPHRLRLFTDEESWCLLQKKVFGG
ESFPPELERIGEQIAQSCRGLPLAIILVAGVLAKLDEDEVRWEEVAYSLRRACISAGDKQ
KYMDIIELSFNLLPDQLKLCFLYFGEYFGNGVKVRKLRQRWVAEEFAVANGLKSAEDVAK
DYMMELIDSNLVMVVRRSFSGKVKTIRMHDLLRGFCSNTCIHQLDVEGSDDSSSTHPRSG
YEIHRLDWSETGSSCSHSLITHLLPYDRLNKRNLLFDCNSILSHELLTLRVLDLVCVTLR
SASYIQFLINLRYLALKGNFEEDPSWLSKLKNLETLILKGSRRLNLSHAIWGMVSLKHLE
VTGKPAVIMCDVPEFETSPPLENLQWLSFAHLPGGEEFQKFVSKVPCLVKLRCMVDEPEV
GRRCIRLPGLHSLNQLESLKVYFLKRGAKRLEVNFPRNLKKLTLSSCQLPWTEISTIGRL
ENLEVLKLDSYAFKGRQWDVKDEEFKKLKLLKFYSMNIPQWNFSEMSFPNLQLVIFRKSL
LETFPHNLENLPLLKMIEVRKCNRSALRSAREFERTQIEDWGNHEFKLIIKSRDEESMSE
DEEELGQTWQVDSELRILQFIQTFGYEVRPWRNAASDPLKKKNKQHEVTQ
>XP_060212766.1
MELNIYTYQESNIYTYLYDIHTYLYELFNFIENQVVKCGAGTDHRGKLKEELTYLLSLVD
RSLSGWRVDEDNDLNALVNRIKILITKARQDLDLLCDIGSSKLDDAICDILEEIWLLKPD
MILFLRLLANHPSGVVYLDDIVGGCIESLVDSLVFLLNNKADFVAPFKEDVEVLKGNLIC
LKGFVSFILENSNHRSGDFSNFLNHVTAVTKKAASCTSYLLCLARKSDDCIGFMPVVLLH
STKPAKSDVTCFYVGGLKLLPSRIMFTRKLDVFAADFVKFMLLAPMTKLYSSSYILVYKD
RVQNLQLWLRSLLLHILCHNIHNESLVIFDLVVNEFWSFIYSLDNREMNEDLGNEFDLAI
SQLVQKMKPLASKILEGAIKIQKPIQLLFSQIDSIGCIDLVSQNLQRLLDNRNDLISPVT
HQIEFVMAEIKIFKPFLEANVDQQGELCTEMLDACKHLTGLFANFEYLVDKFLVDPSPRW
EDQLGDVVQNIKFFKEIVEFEYICKEEKDVRSDCQTSKPSTPIIDEAVVGLEDQIEILMA
RLTGGEDNRKIIPIIGMPGIGKTTLAKRIYNDRRTSDHFDIHAWCSVSPRHTASELVQDI
LISIVDLNDDIYKSKELNSPELVHRRLFERRYLIVLDDMWNSQRLDELQRCFPDNQNGSR
ILVTCGRKCEGPYFDEPLSVRLLTREESWDLLQVKYNHLRFCNQGGCLKPPIPNEKCPDN
VGMEIAVKCGGLPLAIVLVAGFLVNTEDDKDWLTITTQAFTSKTYSAEGDCNEIIKLSYK
NMPAYLRQCFLYFAAFPVSTEVPVSKLKWLWVSEGFVKKDEMKKPEEVAEDYLNDLMGRS
FVMEAKRSSNGKLKSCRVHDCLYHFCGSRSRGEHFLPVTWRVFEERGHRMGFFVDDLSRH
FRTVIYSSEYGSWLSHPSECILFRIGQLVRVLDLGCIDIGGSFPLEIEKLVHLRFLSLKG
GMIVIPSWIAKLWNLETFLVKGKEGEIALPDTLFSMMRLRHVHVDNCTFSDSDLPQLECL
QTLSTPSLSYETGNKMRSFLFLQKLRCTFLESWGHSEKSGGSCNRFPVFEFLNQLESLNV
IYQGRVLQPCEFNFPSNLKKLTLSKFRLPWVEISPIAALQNLEVLKLLLEAFEGEEWNVS
DEEFPKLKFLKLGNLNITRWNISEDAFPCLEQVVLQKCKQLIEIPSVFGDCCYSLQKIEV
FMCGAAVSQSAREIEEIRHEDYADAKFKVTIQNPNMD
>XP_060212774.1
MELNIYTYQESNIYTYLYDIHTYLYELFNFIENQVVKCGAGTDHRGKLKEELAYLLSLVD
RSLSGWRVDEDNDLNALVNRIKILITKARQDLDLLCDIGSSKLDDAICDILEEIWLLKPD
MILFLRLLANHPSGVVYLDDIVGGCIESLVDSLVFLLNNKADFVAPFKEDVEVLKGNLIC
LKGFVSFILENSNHRSGDFSNFLNHVTAVTKKAASCTSYLLCLARKSDDCIGFMPVDLLH
STKPAKSDVTCFYVGGLKLLPSRIMFTRKLDVFAADFVKFMLLAPMTKLYSSSYILVYKD
RVQNLQLWLRSLLLHILCHNIHNESLVIFDLVVNEFWSFIYSLDNREMNEDLGNEFDLAI
SQLVQKMKPLASKILEGAIKIQKPIQLLFSQIDSIGCIDLVSQNLQRLLDNRNDLISPVT
HQIEFVMAEIKIFKPFLEANVDQQGELCTEMLDACKHLTGLFANFEYLVDKFLVDPSPRW
EDQLGDVVQNIKFFKEIVEFEYICKEEKDVRSDCQTSKPSTPIIDEAVVGLEDQIEILMA
RLTGGEDNRKIIPIIGMPGIGKTTLAKRIYNDRRTSDHFDIHAWCSVSPRHTASELVQDI
LISIVDLNDDIYKSKELNSPELVHRRLFERRYLIVLDDMWNSQRLDELQRCFPDNQNGSR
ILVTCGRKCEGPYFDEPLSVRLLTREESWDLLQVKYNHLRFCNQGGCLKPPIPNEKCPDN
VGMEIAVKCGGLPLAIVLVAGFLVNTEDDKDWLTITTQAFTSKTYSAEGDCNEIIKLSYK
NMPAYLRQCFLYFAAFPVSTEVPVSKLKWLWVSEGFVKKDEMKKPEEVAEDYLNDLMGRS
LVMEAKRSSNGKLKSCRVHDCLYHFCGSRSRGEHFLPVTWRVFEERGHRMGFFVDDLSRH
FRTVIYSSEYGSWLSHPSECILFRIGQLVRVLDLGCIDIGGSFPLEIEKLVHLRFLSLKG
GMIVIPSWIAKLWNLETFLVKGKEGEIALPDTLFSMMRLRHVHVDNCTFSDSDLPQLECL
QTLSTPSLSYETGNKMRSFLFLQKLRCTFLESWGHSEKSGGSCNRFPVFEFLNQLESLNV
IYQGRVLQPCEFNFPSNLKKLTLSKFRLPWVEISAIAALQNLEVLKLLLEAFEGEEWNVS
DEEFPKLKFLKLGNLNITRWNISEDAFPCLEQVVLQKCKQLIEIPSVFGDCCYSLQKIEV
FICGAAVSQSAREIEEIRHEDYADANFKVTIQNPNMD
>XP_060213173.1
MLQSFILGEIPYLKGRITIMCQLWELTGSVPIIISFSSCLELLVLMPRVYQKQSLYLPKV
EVSSAVLRKDIDYLLDLIERLKNGRDQIALDMGKIEKLTFLLSNLRILYFISDKPDAEMS
CVSHEAHDLMTAYDLVQSIFHQSGQDDMMPKLKENISLDHHSESSKTMCEDQLVELLDAL
LVVLNYLPKHLFLSMTQYELLQNVCCHLRDFHELKVNGCIEHETVEYVLPQFQLMAERVG
HFCIVLMLYLDKINETDELDETLELSEADELDETDELDVTNELDELDETLELSEADELDE
TDELDETCGIGEIDEPDEADEVDRKLEVPQATSMLADLLVKIIPVELEVMHICSTNLKAS
KSAEVGRFITQLQEACPDILREHLIHLQEHLVTGLNASTSAQNIHVMIEFLLIILADIPK
DFINHDKLFVLLTRIGAHTREASILVGNIEENSRNEENMNEASRASLDLLKNIELLKKDL
KHVFLKAPAHSSQLCFPMSDGPLFMTLLLGNLNDLFRSNAYSVALIKEEIGLVKDDLEFI
SSLVGSVDQELNRDLWTRVLDVAYEAEHAINSILVRDHGVLHLIFLLPYTIGKIKLIKEE
VQQKISTNSGLVVSSPNKPVEIRKSPTTAQIIVGFEEETKWIIRKLTLRPTELDVISIFG
MPGVGKTTLAYKVYNDKSVVDHFDIRVWCTVDQERNVKRLLQKIYNQVIGLKERFSEKDD
IDEDVADKLQRQMIVKTFSEKDDIDEDVADTLRRQMIVKRFSEKDDIDEDVADKLRRQLF
GKRYLIVLDDMWDTAIWDELSMSFPEYPTRSRVILTSRKKEVAVHGKRHSDPLNLRLLRP
EESWELFEKRVFGEENCPRELRGVGERIAQKCKGLPLALDLICGVIARKEKKKALWLEVL
KNLSSFIFKDEVEVMKVIQLSYDHLSYHLRPCLLYLASYPKDEYIFTSDLKDLLSAEGLM
EQTEMKSVEEVMESYLDELISSSLVVVFSETGGSPRCRIHDLVHDFCLVKARKEKLFDFI
SPSGPSSSSELMPRGMIHYNQKSVQLNLEKRNYAKHLLSLKVDMTRSKYWHGYHLPYNIY
LRNLRLIKRLELREIRLTDSLLNEIGMLVHLKCLKIQTKVKALPLSFSNLRNLETLVVNN
QKETMELSPGIWSLAKLRCVKINYCSLLDEPMDSKLENLRILDGLFFFFPRNTEDIFKRF
PNLRTLGLSVGNPVDFCFPRFDVFNALEELSISSGGTWFDKPWDCHLPSSLNKLEVLELH
LTSDSMSRIGRLPNLQHLSLECTTIQGGEWNLEEVTFESLKFLMLYMVSFSEWKVDAEES
FPVLEELEIYACFKLKEIPDSFGDIASLKSINVWRDLRLRDSALNIKEYVAEMTGEDKLE
VKWKSLSPECI
>XP_060214575.1
MTSIKAEIQGKNMVVDTMKTVTARTSSHLARTPRINEEIVGFEDVIENLRNKLLNGTKGQ
DVISIHGMPGLGKTTLANRLYSDRLVVSQFDICAQCCVSQVYSYEDLLLALLRDAIGEGS
ELRELHASELADMLRKYLLPRRYLIFVDDVWQNSAWDDLRGCFPDANNRSRIILTTRHYE
VAKYASVHSDPLHLRMFNDDESWKLLEKKVFGEESCSPLLIDVGKRIAKMCKQLPLSIAL
VAGILKEMEKKEECWKKIADNLGVHIRSDSKAIVEQSYQDLPSHLKPCFLYFGAFSEDAV
INISKLTRLWISETFIKSCEGKSLEDIAEGYLENLIGRNLVMVAKRVDSDGKVKACRLHD
VLLDFCKEKAREENFLLWIKRDQSANPSCIYPYTQYARLAFTEVHNLLEWSSSCSLASSI
LSKKDATYFAHHRLSSRTFAISRILQNFKFLKVLDLEHHIVIDFIPTELVYLRYFSAHID
QNSIPSTISNLWNLETLILKRRRYFPRCVLLLPHTVWEMVKLKHLHIPDFSRGKAEALLE
NSATLFYVETLSTPYFSGFEDAELMLRKTPHLRKLICEVEGELEYSQYHVLDFPTPLEIL
KIYRSKDPFKCIPFCISAPNLKCLKLSGFYLDPRYLSEIAQLKNLEVLKLYYVEFGYHRE
WKVSNEEFPQLKVLKLVWLAFFDEWIVADDAFPNLEQLILRGCRDLKEIPSSFGEISSLK
YIEVENCNEAVVNSARDIQETQVEDYQNTIFNLVISKKKVLKLDIYDDEEVFKVFKAICG
ISGVEAIALDRKEKKILVTGNADASSSISCGETEKVAETEKVAQL
>XP_060214595.1
MTSIKAEIQGKNMVEDTMKTVTARTSSHLARTPRINEEIVGFEDVIENLRNKLLNGTKGQ
DVISIHGMPGLGKTTLANRLYSDRLVVSQFDICAQCCVSQVYSYENLLLALLRDAIGEGS
ELRELHASELADMLRKYLLPRRYLIFVDDVWQNSAWDDLRGCFPDANNRSRIILTTRHYE
VAKYASVHSDPLHLRMFNDDESWKLLEKKVFGEESCSPLLIDVGKRIAKMCKQLPLSIAL
VAGILKEMEKKEECWKKMADNLGVHIRSDSKAIVEQSYQDLPSHLKPCFLYFGAFSEDAV
INISKLTRLWISETFIKSCEGKSLEDIAEGYLENLIGRNLVMVAKRVDSDGKVKACRLHD
VLLDFCKEKAREENFLLWIKRDQSANPSCVYSYKQYARLAFTEVHNLLEWSSSCSLAGSI
LSKKDATYFAHRRLSSRTFAISRILQNFKFLKVLDLEHHIVIDFIPTELVYLRYFSAHID
QNSIPSTISNLWNLETLILKRRRYLRRCVLPLPHTVWEMVKLKRCVLLLPHTVWEMVKLK
HLHNPDFSTGKAEALLENSATLFYLETLSTPYFSGFEDVELMLRKTPHLRKLICEVEGEL
EYSQYHVLDFPTPLEILKIYRSKDPFKCIPFCISAPNLKCLKLSGFYLDPRYLSEIAQLK
NLEVLKLYYVEFGYHREWKVSNDEFPQLKVLKLVWLAFFDEWIVADDAFPNLEQLILRGC
RDLKEIPSSFGEISSLKYIEVENCNEAVVNSARDIQETQVEDYQNTIFNLVISKKKVLKL
DIYGEEKVFKVFRAICGIPGVEAIALDRIEKKILVTGNADAYQVQSVVGKLRKLRKLRKC
GNCNPWWTKPWRICRK
>XP_060214629.1//XP_060214630.1//XP_060214631.1
MHAFGGIPASCNNHYSEKMAYAALSSLMHTLQQLLQPSQQLVCRSSIERHVESAYQSLCA
LQVFLQNTTKEAKNIKTLKALEKRIRDVVYKAEDRVDSSLRSVILAYNGDNRERACRSFS
EELLEVEKEVDSLKKEVMQIEISKHGFKSAEATTTSSSSRRYATDQNTIIGTEDDFNTIV
DRLTNQTDELTVIPIVGMGGIGKSTLARKVYDDSSIRSRFDKHAWLTLSESYNERQMLLE
IVSSITGSCQEMSDDQLMEIVYKGLKGRKFLIVIDDIWGTEAWDQMRRMFPNDENKSRIL
LTTRLKYVADYASGADFPPHHMSFLSFDDSWNLFTKILFQEEPYPPQLQQIGKHIVQQCG
GLPLSIIVVSGLLGKMELTHDNWKKVEENLNSFFGRVSEQCQAILSLSYSCLPQHLKACF
LYIGSFPEDMEISVSVLIRLWIAELFIKAGSNQRLEVVAEEYLEELIDRSLILARKRKVN
GRMKTCKIHDLLRQMCIREAQMENFVHVKNENVPTLSEGINYERRVMIPLNILSKHVYGH
RHRSGTISTIRSLVVTSINLIRIYKRPYSIISHFELLKVLDVSQIDYDFSNVIPQLVHLR
YVAAKISKAPSLAKLWNLQTIILRKIERNSRSYAELLSEIWTKTEIRHLDIGKEIRLPNP
LEAESHEEQPLFLNNLQILALSSSPFLAEILRRAPNLIKLKIVSLKSVDWPAILDYVILL
QQLEALFIQGTFGRMILSRDFYLPNLKQLRLRYTKLGWEDMVVLANLPNLEVLKANNAIH
GTDWILNEDVVFQRLKYLRIKGGDLERWEATSDNFPILEKLILIAFRTLSEIPQSIGDIM
TLKLIQIVFCSSTVETSAKKIQEEQESYGNDELQFLIIDKFGREV
>XP_060214632.1//XP_060214633.1//XP_060214634.1//XP_060214635.1
MAYAALSSLRHTLQKLLQPNQQLVCGSCIENQHVESAYQSLCALQVFLEDTTKEAKDIET
VKILEKRITDVVYKAEDRVDSSLRSVILADNGDNRERACRSFFGELLEVEKEVDSLKKEV
MWIEFNKHGFKSAEATTTSSSSRRYAAEHNTVVGAKDDFNIIVDRLTAQIDELIVITIVG
MGGIGKSTLARKFYDDPYIRSRFDKHAWVTVSENYNEKQMLLEVVSSFTEINQEMSNDQL
LELAYRCLKLSRFLIVIDDIWSIEAWDQMGRIFPNDHNKSRILLTTRLKYVADYASCPDF
PPHDMSFLSSGDSWILFTERLFGKDPYPSQLEEIGKHIVKQCGGLPLSIIVVAGLLGKME
PTHDNWKKVEENLNSFFGTVSEQCQAILSLSYSYLPQHLKACFLYVGGFPKDMEIYVSKL
TRLWIGEQFIKARCDKRLEIMAEEYLEELIDRSLILAGDRKANGRMKTCKIHDLLQQLCI
REAQIENVVHVKNENVPIFSEGINYERRVIVPLDIHSKHYYCYRHGSGIISTICNLVFTS
NAFDNYKLPCSVISHFELLKVLDVSSLRYDFSDVVPQLVHLRYVAAYIKEVPSLAKLWNL
QTIILHRFTSRYLQLPLEIWTKTEIRHLIIRGLFIPNPLEAESHGEQPLFLNNLHKLYLY
SSPFLAEILRRTPNLIKIEILRLNPVDWPAILDSVILLQQMETLLIEAAYDDRMILSRDF
FLPNLNQLKLSATNLAWENMDVLANLPNLEVLKTIEAFKGTHWRLNEDVVFQRLKYLLLE
WESLER
>XP_060214636.1
MAYAALSSLMHTLQQLLQSKSPLICGRSIQHVESAYQSLYALQVFLEDTTMEAKDIETLK
VIEKRIRDVVYKAEDRVDSSLRSAILADNGDNRERACRSFFEELLEVEKEVDSLKKEVML
IKFNKLGFKSTEATITSSSSRRYATDDSTIVGMEDDFNTIVDRLTAQTDELIVIPIVGMG
GIGKSTLARKVYDDLSIRSRFDKRAWVTVSENYNERQMLLEVVSSITGSNQEMSNDQLME
IVFRGLKRRRFLIVIDDIWSTEAWDQMQRVFPNDDNKRRILLTTRLKNVADCASCPDSPP
HGMSFLNFGDSWILFTERLFGKDPYPPQLEEIGKHIVKQCGGLPLSIIVVVGLLGKMEPT
HDNWKKLEENLNSFFGTVSEQCQAILSLSYSYLPQHLKACFLYVGGFPEDMEIYVWKLTR
LWIAEQFIKARCDKRLEIIAEEYLEELIDRSLILAGKRKANGRMKTCKIHDLLRQLCIRE
AQIENFVHVKNENVPIFSEGINNERRVIVPLDCYRHGSGIISTIRSLVFTSINHFYIYER
PCSIISHFELLKVLDVSSIKYDFSGVIPQLVHLRYVAAKIAKAPSLAKLWNLQTIILRSF
SRYLQLPLEIWTKTEIRHLIIAGFIPNPLEAESHGEQPLFLNNLQVLVVKSSHFLAEILR
RTPNLIKLKIMSLKPVDWPAILDSIILLQQMEKLTIEALLGFDPMILSRDFFLPNLKQLT
FIFTCLAWEDMGVLANLPNLEVLKTNHAFRGTDWRLDEDVVFQKLKYLRMKSGDLERWEA
ASDNFPMLEQLILIELLKLEEIPQSIGEIMTLKLIHIENCSSGAASSAKKIQQEQESDGN
DELQFQIFRRWPYKEEEDYSSL
>XP_060214891.1//XP_060214892.1
MENVKKTTSHATLSTQCNPPSNNEEFVGFEEDIKQIIQKLTGATKERDVISIVGMAGLGK
TTLAKKVCNSQRIVHHFDVLAFCTISQTYSITKLLVEILKQVTGEKHDIKGDEDVADALR
KALFVKRYLIILDDIWNYEAWEDLQLSFPSVDRGSRIMVTTRDEKVAKHIKLYTDPYFLR
FLTDEESWELLQKKVFKCETCPSELQEAGFEVARSCKGLPLVVVLNAGIIAQKERQVSVW
QDFAKDLSSHGLEEQSMKAVQSSYDYLGDHLKHCLLYIGYFPEDYNIPVSDLLKLWIAEE
FVHNIDTENLEKSSKDYLSDLVNRSLLMVSKRRSNGDIKYCMVHDLVREFCSSKLKEVEF
TQRVVPYNSSQPSYPNNPRLCMYIHDQLVKQLELHGYSVDEIPMVSSKEKESLEFIAHPR
FYSSGCMDLFSLLTNLRLIRVLHLLDINSESAWEFQSSPASKLEKLTHLKYLAIFVKKFD
FKWVSHMRDLQTLRVQSHQRIKTSPDIWKMKKLRHVDISEFSFIWEDSDQEESSQNVLEN
LKTFGMCRVSVADMNRKFWWRFPNLEELRLSIVNFHGMPNHSLFPTPEIHNRLQSLEISF
PIGFSKSIGWFKSVFPLNLKVLSLAGISLTEEIVSSIAALEKLETLKLFFIHFTCDPQWD
VTDHEFKALKYLKLELADMNQWESSEKSFPVLEKLVIKDCEQLEEIPSSFVDILSLKLIK
VINCSDSVGNSAWEIKEEVENNQASDRLQVHIPKNY
>XP_060214894.1
MEDIDILERAPTPAKPSTQRMYPSVDAEIVGFDDDAENVIQKLIGGPTELDIISIVGMGG
LGKTTLARMVYDNRFIRAHFDVRVWCCISQTCNVKALLLEMLKQTMGYKHVAVDADRISD
MLRESLFGKKYLIVLDDIKEVEPWEELRHSFPNGENGSRIMVTTHVEAVAKELKHYSDPY
FLSFLSDKHSRELLQKKLFQGESCPPELRSVVAQVAEHSKGLPLAIVLIGSHLSTKKASL
WLDIVNNLTSNSLEQDAMKVIQLSYDHLPDHLKSCLLYIGLFPKRYEIPVSDLLKWWIAE
ELVHNNDTLVLEEVSKIYLNDLVHRSLVMVSKRRTNGEIKYCKVHDLVREFCLDKIKKEK
FMQTILPYSSRQTLDSDEQRLCMYIHGTMKSNSKEKESFGQHHQRPLEFIVHPKFSISDS
KSLFPLLNKFRLIRVLHLLDIYLQNSWAAAFRSLTHLRYLSIFVKAFDFKWVSHLLHLQT
LQVRSSYIMVSPAIWNMEKLRHVDINEFLIKWEDNERVMFEESSKIVLDNLKTVGMCYMS
VVDMTPKFWGKFPNLEELTLHIDEFGDVPNANKEKGFGDVPNYSDSALMNLEIFPSSLKV
LSLSDIFLTDEIVSSIAKLRHLETLKLSEIYFRGEQYWDLNDNKFPALKVLRLHHVFMIE
WFCLDASSSFPVLEKLILKSCSKLEEIPYSFAAIYRLQLIKVIDCSNSIGNSALGIKQEA
GGIGNGSLKVHILKTKHEST
>XP_060214919.1
MAAKCSMVHDDIYNLKKRDDLDSWTIDQLDDASAHLASVELLLCKLEEVHPKNAISIQLG
ALFVKAHKGFSKIDQPRRRSTIRTVISNVLKIFKLENTAKPLKASEASRSTSQIISNVLA
IIKPENIAEQMEASKPSRSSSRISMEIVELVKTLLDCTASCLYRVHHLAPESVLKKKLPY
LRVFLTLTAERCIEHESMKDFFTHVEDVAYTAAHLCLLEFDSHRDYKFSKLLKRISPVKP
KLRQIYLSVLIGSKSSGSETIMNANCMSDYLKSLQEDLQELLSNDASLKIAFDDPIPWIQ
QGLSYLSGFLMDIASKCNPLKEFNSLQSHIEALAIETAILIYSSYDAEMDKTTEIDPVLF
HLQHKFTHVKVEVDLIQLLNRQATIIAPLKNLTDYVWGELIFLGTFLVDSLEQCKEHTKI
TDLLTLIQSVASQAWSGIECLSHNSEQENLAREINSLHFQLLLKFKFIKAAISQMCPKIS
ASSTLDHPTINLLNFLPINFEVIDSYFNMLKSSKASSSDVPMIHEVFMGFHEYVLGNLFL
KDETSLTVTVANEVKKFFYGLLLLVTYLFDPLVQGIGCMKKNGLLTGFGTLAIEAESAIC
LIYEHAVDSNKSRKINLVLQFLAVAFKLIESEQSFMNLLKHKTALKAQILDLIESAHEEL
VSVRAFLMDVFTQHTELNELHDLLMRAEVTAHKLAQISSSCYDSFIDEKYIEKMRVCLSN
LQQEIDSVKVEFRIICFQLLDASPRNMIDGEGLIDFLSNPEDWLLNCDACSIPFLKNQIP
IVKDKLVYLGSFLADIVQYLDIHQELKDLVKRVQDKKYVCLFPIRDYIPACYYMLYLSDV
KQLLKYVEAEVKMICLGVPDSSSYSFPRTNGLGFLNCFLGKLEELLSSKLDSVVDLKHQI
ESVKEGLLCLRSLYDHSTERFDERDEVYSLIASVTEVAYKAEYIIDSCLTFSHPLWYKVL
LISEVVENIKLVNKAVSQTCERKKIDEAVPEVAKTSTNLLPSLPTNIPRENEEIKGYQDV
MNVLKKKLLEGSPQLDVISLVGMPGIGKTTLAEKIYNDSIVTSHFDVRAQCRVTQVYSWR
DLLLTILNGVLEPVDRDEKEDGILADELHQFLLTKRFLVLIDDVWDNDVWDNFHMCFKDA
RNGSRIILTTRLRNVADHAKCESEPYHLRLFSDDESWTLLQKEVFQGENCPPELVDVGFR
IAKCCGGLPLSIVLVAGVLKEKTKKEELWKEIEERLGSRNIGSLEESTSMIGFSYKNLPN
QLKPCFIYFSGFLNGKDIHVSKLTRLWMAEGFVEANTEKGPEDAAQGFLEDLISRNLVMD
VEKKHNGKLKTCRIHDLSHKFCLDMAKQEDFFLRINRFSEEDNFPEKPTKYRLFIHSYED
QIDLWQPSRSNARSLLFNVINPGNFLWPRDISFIFDSFKLVKVLDLESFNIGGTFPSAIQ
SLIHLRYFAAQTSANSIPSSIAKLWNLETFVVRGLGVEVILPSSLLKMVKLRHIHVKHRA
SFSLHENMEKSLANSQLDNLATFSTPRLSHGEDTEMMLKKMPNLRKLSCTFLGTFGYSKI
LKRRSVLFPRLELLSHLESLKIVSNSCPAKLPHVFSFPSRLRELTLSKFRLPWNQISTIA
ELPNLQILKLLLRAFEGNEWEVRDSQFPKLKYLELDDINIAQWTISEDVFPMLEHLVLTK
CKKLKEIPSHFDDAISLRRIQVNWCSWAVANSAHEIQRRQHKDMLNDAFTVTIHPLDWAR
>XP_060214920.1
MAQKCSELHGSIHNLIKKGEDSDSGMISQLDKASKRLLSVASFLRQLERAQRKNAISAQL
EALFEKALEGFPEKDPSVYYKTISKLQKIIKASKSNSQMISKVLEIIKLENIAEQIKASK
PSKVSIPMGKITKKMVGFIDTLLEYLQYRDLFPSVLDRKMRYLRVFLSSTAKLCIEHENM
IDLFTHIEDVAYTAAHLYFLGLAYNMEDRNQPRVLDHEFSKLLEMLSPLRPELRQIYLRL
LIALKSSRSVATMTAESMLDFVNGLQEELLSSDASLKVTFDDRISWLQQGLSSISGFLDS
IVLESTPLEEFNSIQSHIEALAIEAAIVIYSSYDKEMTTEMDHVSFLFQLKFNHVKLEIH
LIQMINGEAIIAPLRDLIDYVREKLIFLRTFLMDLLEQCKEHTKMTDLLTLIQSVTTQAW
SVINSLSHDSDHKLVATKINPLHFQLLLKFKFIKAAIRQICPSISESSTSNHPTINLLNF
LPINFEVIDSYMSMLKSSKTSSSDIPMIHEFFMGFHEYILDNLLLKDETYSTFIVADQIK
KFFHGLLLLVTYLFDPLVQGIGCMKQNDLLTGFGAMVVQAESAICLIYEDAVDSNKSRKV
NLVLQFLTIAFKLIESEQSFTDLLKHKATLKAQILDLIESANEDLVFLRAFLMDVLTQHT
ELNELHGLLKHAEATAHKLAQISGSCYESFIDGSNTERMRLSLSDLLQEIDSVKVEFRKV
CFQHLDASPCNMKDGEGLINFLLDHQDGLLHCDACSIPFLKNQIPMVKDKLVSLGSFLAD
IVQYRHMHQEIKDLLKRIQDRKYVCLFPIRDYRPTWYYMLYLSDVKQLLKFVEAEVKMIC
LKVPDSSNYSFPKTNGLGFLNCFLGKLEELLNSKLDSIINLKLQIGSVKEGLLCLRLLIG
HFAESDYEHNEVYTSVTEMAYKAEFVTDLCLTCSHPLWYKVLWISEVVQNIKLLIEVVRE
TCERKKIDDTVPEVAKTSANALLYLSANPPRENEEIEAFLDATNILKKQLLEGSPQLDVI
SLVGMPGIGKTTLAEKIYNDPIVTSHFDVRAQCRATQVYSWRDLLLTIMNGVLEPADRNK
KEDGELADELRKFLLTKRFLVLIDDVWDNEVWDDLHMCFKGARNRSRVILTTRLNSVADH
AKCESEPYHLRLFSDDESWALLQKEVFRGESCPPELVDVGFRIAKCCGGLPLFIVLVAGV
LQEKKKKMELWKEIEESLGSQNIGSLEETMSMIGFSYKNLPHQLKPCFLYFGGLLKGKDI
HVSKLTRIWVAEEFVQANEEEGPEDVAQGFLADLISRNLVMDVEKRPNGKLKTCRIHDLL
HKFCLEKAKQENFFRRINRFSGEDIFPEKPKEYRLFVHSYEDQIDLWQPSHSNVRSLLFN
VIDPGNFLWPCDISFIFNSFKLVKVLDLESLNIGGTFPSEIQSLIHLRYFAAQTDGNSIP
SSIAKLWNLETFVVRGLGVEMILPSSVLKMVKLRHIRVKLRASFSLYENVGESLADSKLD
NLETFSTPHLAYGEDAEMILRKMPKLRKLSCIFSGTFGYSKIVMGRCVLFPRLEFLSHLE
SLKIVSNSCPAKLPHVFNFPSRLRELTLSKFRLPWNQILIIAALPNLETLKLLVRAFEGD
EWEVNDSDFPELKYLELDDLNIAQWSVSEDAFPMLEHLVLTKCKQLKEIPSPFDYAISLR
RIEVNWCSWSVANSAMETQRAQHEDMSNDAFTVIIHPPDWTRGSSP
>XP_060215209.1
MFHCPDDQEINRLRETLQRLAEEWSSSIHAFEEESMVCCHFGTWKWFNEEHDPLKILQLI
EEIWGSFFMVLEEPDLLQTLKLLEKITWTDIILSLSVEFTTLMQIEKEWGLLHRFIYEWQ
DIKDVFKFLIMDFKFLKRDIKFSDSTLNFRIFTNEPAEARSVLKDVVADIKKLFVPPRMF
YNQPRRLAQHFHYILHRLQKKIWSTRSRIRSKYSFPVMSSLLSANRDVTVIPYSVLEFID
TAAKNLSDLLDDPSLPACFRGQIEKVSNELKFLRNFVCFVSDRCIVTVDSEATNFDLLDH
IPQLITREQNNEITAMPEEEKIIAGVEKEKKKKKNAVFGLKATSIWKFFQATWDIIAGGK
NKKRCIMTRIPNTFFLDVLAVAGQTTMVTWLLLPCSANRNEDLPENMDALLSDLQKRIQP
IEPCVCEMYTSLLQALKLAQSPWYPIIRIDYVVHCQVGFLEMLLHSLEVLSSNSTAKKAN
LEENLNFWKANLNNLPIEALELHLQDMDSVLVDAGLLVYSLNEMEDQISVLDFPGKSQRM
KAMIYLTTRKRFLLRFNLPAINGLASVDFIVDNLMERLCHFSNLTVSVEMQLRTIQKEID
VLRAVVELHDKFQPFATRVIGLANEVKSMLDFCKEIDVPDWCIPLWILHIVEDIKLCMIE
VEEMQVEEMQENKVSDPVLHNTPDSACASVSSHFASNPSIKEEIVGFEEMEDQVPVLDFS
GKIQRMKAMIYLTTRKRLLLRFNLPAINGLASVDFIVDNLMERLCHFSDLTVSVEMQLRT
IHKEIDGLRAVVELHDKFQPFTTRVIGLANEVKYMLDFCKEIDVPDWCLPLWILHIVEDI
KLLMIEVEEMQENKVSDPVLHNTTDSASASVSSHFASNPSINEEIVGFEDVTVELIHELI
DGSSELDVISIVGMAGLGKTTLANRIYVDELVVSSFDIHAKCCVSQEYTRKDLLLAILRD
ITDETAKFDKEADNELADKLRKLLMRKRYLVLIDDIWETSAWDDLKLCFPEDNNRSRIIL
TTRHYEVASHAKLVSDPHKLRFFSSDESWTLLSNKVFNKECCPLVLKDVGEEIAKRCGGL
PLSIVLVAGILKVMKKEKRHWEQVATYLGESIHVLSEDTLDLSYQNLPDYLKACFLYLGV
FPEDREIQVSQLTWLWVAEGIVVSHTEKLLEDTAEDYLENLIGRNLVMVAKGSSDGRIKA
CRIHDLVLEFCKKKAKLNNFLERIKGDGGTDPLHVFSSNCKTPERLSLYSRCDYLEKWCW
SFSDLKYFQFREARKLAFSSIDCASYTFKRFKFLRVLDVEFTLIDSFPQELTLLRYLAFR
TAKDTLPLPANLRNLETLIVQGIRVQVSVPDTIWKIVKLRHLHIYHKASFTLDGGEEVLA
SPSKMDDLQTLSSAYFSCVDIADKVLEKMPNLRKLRCEVLKFDGAFPAFNNLTKLEMLKI
TSGPTFTMTNQLKLPSDLKKLTLSNFHIHLNEVTALSNLEVLKLVGVTISSNIWKVNDEQ
FSKLKFLKIENPSFSECDISDDAFPCLEHLVLKRCRYLKVIPSCFGYMPSLKSIEVKSCK
ESLAESAMVIKEMQVEEMGYTGFEVFIHK
>XP_060215766.1
MFSGECLSSKKYHPLDFLQRIEDEWGKYMPEIIKDRIKLLKTEFKFLDIFLSMQSFTDES
NMLNVIQKVHSLFQDSAFDISKVYQNLDHLTSLLQNKVWMTKLEIRAKYSVFPRISLQNK
KNGIANFEFVMKFVNGVVDNLSELEEIDDHYSLQIQEVLKELKLLRSLVCFLSKWCVEPQ
CVRIFFTHVLFVTSYGAMVAWLHMPGNENKRNQDLPPGEVNFLLSYLVRMRIKPLIPYIR
KIYIDVLLALKWTMQSGLSSNIRNVYVAEIEAGFLEILIHYLEELRTTSSLSRIDYLNHQ
METLVEMLKLLRANLIHLPIQGLEFHLQDIDIVIVDVGLLVYSLYDSEEQEEANQTLFLD
LPKNIQHIKEVIFLIIRKAFQSKLPRVHGLGCVDFLLNNLKEFQTRYSDSHASFVNNQLQ
VIQKELESLQPFLKDVAEERYNKHERLEHCAALLNGKAYEVEYIVDAFIREGVPDWCLVR
WLFGIIKEIILIRGEVTEIQEKKLFKFDLVLHDTLDTTTAHISSELTNTPRMTEEVVGFE
DVMEKLREQVIRGTKQLDVISVVGMPGLGKTTVANKLYSDELVVSRFDIRAQCCASQAYS
LRSVLLAILRDAIGESPTLAKLSTDVLADHLRKILLPKRYLILVDDVWEASVWDDLRFCF
HDANNGSRIILTTQYGDVAENAKSVSDPLHLRMLNDDESWKLLKQKVFSEESCSVLLSYI
GQEIANKCRGLPLAIVLVAGMLTKMEKNEKCWRQVAMNLCTNVLSDSKAIIEQSYQNLPY
HLKPCFLYFGVFLEDKEINVSILTWLWISGGFIKSRHDKSLEDIAEGYLENLIGRNLVKV
AKWSSGGKVKTCRIHDLLLYFCKERAKKKNLLLWTKRDQNVNTSSSIYSHKQLLQRRMSI
YSEVVDLVEWNSSCSLAGAIHFREGRNKGSFSIAQFSQIHFRFLKVLNLEFIVIDSFPTE
LVYLRFFAARTSQKSITSSIANLRNLETLIVKPMGGKLILPITLLKMVKLRHLQIYSKAH
FTLNTAEELLESSKFDNLITLSSPTFCCVRDAELMLRAPNLRKLRCSVDGWVYPSRAMSC
LTRLETLSIKMDSHASSPSNFPPNLKKLTLSNFTMHWLKSSIAMLPNLQVLKLEAIFFSK
AQWEVSNNMFHQLKVLKVVDCPCFEKWNVSDDAFPCLEHLVLRRCRYLEAIPSRFEDIPT
LTSIEVKSCKESVVESAMVIRETQVEEIQNYDFKVFIYK
>XP_060215781.1
MAYAALSSLMHTLQQLLQPNQQLVCGSCIQQQHVESAYQSLCALQVFLEDTSKEAKDIET
LKVIEKRIRDIVYKAEDRVDSSLRSVILAYNGDNRERACRSFSEELVEVEKEVDSLKKEV
MQIEFNKLGFKSTEATITSSSSRRYATEHSTIVGMEDDFNTIVDRLTAQTDELIVIPIVG
MGGIGKSTLARKVYDDLSIRSRFDKRAWVTVSENYNERQMLLEVVSSITGSNQEMSNDQL
MEIVFRGLKRRRFLIVIDDIWSTEAWDQMQRVFPNDDNKRRILLTTRLKNVADCASCPDS
PPHGMSFLNFRDSWILFTERLFGKYPYPPQLEEIGKHIVKQCRGLPLSIIVVAGLLGKME
PTHDNWKKLEKNLNSFFGTVSEQCRAILSLSYSYLPQHLKACFLYVGGFPEDMEIYVWKL
TRLWIAEQFIKARCDKRLEIIAEEYLEELIDRSLILAGKQKANGRMKTCKIHDLLRQLCI
REAQIENFVHVKIENVPIFSERINNERRVIVPLDCYRHGSGIISKIRSLVFTSINHIYIY
ERPCSIISHFELLKVLDVSSIKYDFSGVISQLVHLRYVAAKIAKAPSLAKLWNLQTVILH
SISRYLELPLEIWTKTEIRHLIIAGFIPNPLEAESQGEQPLFLNNLQILVVKSSPFLAEI
LRRTPNIIKLKIMSLKPVDWPAILDSVILLQQMEKLTIEALLGFDPMILSRDCFLPNLKQ
LTFIFTCLAWEDMDVLANLPNLEVLKTNHAFRGTDWRLDEDVVFQKLKYLRMKYGDLERW
EAASDNFPMLEQLILIELLKLEEIPQSIGEITTLKLIHIENCSSGAASSAKKIQQEQESE
GNDELQFQIFRR
>XP_060217073.1
MEVVETCEKRTLSSVEPSTERSFPSIDEEVVGFVEDAENLMKKLTGGTKDMDVLSIYGMP
GLGKTTLARKVYNNPSIVNHFDVKAWCAVSQTYNVRTLLVEIFKQATHDKSEIKEDVDIA
DKLQKALKGRRYLIVLDDMWQVEAWEDLGICFPNGEKGSRVIVTTRIEEVAKNLQHRSDP
YSLRFLTVEESWELLKKKVFRGETCPLKLVEAGLQVAEHCKGLPLVVVLISGIIAKMERE
ASLWLEVANDLSSYVLEEQSMKVIQTSYDHLGNHLKPCLLYMGLFPEDFEILVYDLLKLW
IAEEFVLNAETENMEEASRVCLSNLLNRSLVMVSRKKFNGDIESCILHDVVREFCLRKLT
EEKFMQIIVPYSPYQHSCPTESRLCIYMHHDLDKQLDHSDYQLNKVPMFQSAEEAESLQL
IAHPEFNKWDNRSDPLSLLVKLRFVRVLNLMKAKLPNSWATAISSFPHLRYLALYVEQFE
FKWISHLQNLQTLRIIPKKKLHPRAANLWEMRKLRHVKIDGFSLVWEDNDQEFFEESSPT
MLENLKTFGTYHIEDVDDMARRFWWRFPNIEELRLRIDHVPKFPLFPIAEVHTRLLSLVL
VISPFRFWDSVGWESYFVFPSNLRHLTIAGCFLTKEIVSNIATLQKLESLELVHGFNWKE
EYQCWDVTDVVFPALKYLKLEAVRMDEWKASEESFPVLEKLYIKCGYSYKEIPPSFVDVP
TLRFIELDDCIDSLWDSAMNIKKEIEEYTGCDRLQVSLISCI
>XP_060218005.1
MERGQENEGARDKGEANNLEVSFSDLHKDIVNVLDFMERLKPKENKKGLDVDRVEKLKSE
LAFICTYLQPSYSDLEQFKDIMTAKRQEVENLLQSILDDVDNNVGHKYNMRHVISSLTNN
MDDCISSHHRSKSSATLTEDQLNFLLLNLHHLLKYRAERIYPLVTEYEIIQNVCRNIRDF
HGLIVNGCVEHEIVEYVLPQIQCMAERTGYFIWNDQIDGNSHLFKLAHLFLKIIPIEMEV
MHICVINLKASTSIEVGNFIEQLGETSPTILKEYLIHLQEHMITVFTSSTSGARNIHIMI
EFLLIILADVPKDFTHHDKLFDLLARVGALTKEVSTLVRDLEEKSKNKDGTDETNRATLD
LLKDIEPLKGDLRHVYLKDPDSSQRCFPMSDGSFFIRLLLIHLNDLLDSNAYSVALIKEE
IGLVKEDLEFIRSFFVNAEQDLYKDLWERVLDVAYEAKDVIDSIIARDNSLLHLIFSLPI
AIEKINLIKEEVSNLHEKIPKPRGLIVANSPNKPSESKSLTADKIFVGFEKETNWIIRKL
TSGPADLDVISITGMPGSGKTTLAYRVYKDESVSSHFDIRAWCTVGQEYDEKKLLEKFFN
QVTGLNEIRDVADKLRKHLFGKRYLIVLDDLWDTDSWDTLTSPFPKVEKGSRIVLTTREK
KVALHGKHDSDPLNLRLLRLEESWELIEKRVFGTESCPEELLDVGKQIAQNCKGLPLVVD
LIAGVIARKEKEKNVWLEVRNNLSSFIFNNEVEVTKVIELSYDHLADHLKPCLLYFASFR
KERIIRVRTLKRFWLAEGLVEQTEMKSGEEVMDNLISSNLVIFFNEIDYHHTCQLHDLVH
DFCLIKARKEKFFDRISSSTPSSSSSSSSSSSSSSDLMPRRMIIDYDKEHFGLNNFILVG
SKKQRHSGKHLYSLQITGDKLDDRLSDICHLRHLRLLRVLILELDNSLVKDSLLNEICML
VHLRYLNIYTEVKSLPASFSNLWNLETLFVENKGPPLVLFPTIWNLVKLRILSIKHSAFF
NLDIDEPILIAEDSKLENLRTLEHLKLSYSKETEDIFKRFPNLQSLHCSLKESWDCSTER
YWFPKLDILTELEILCVRFESSNSNNSGPSVATNRPWDFHFPSNLKMLVLCYLPLTSDSL
STIARLTNLEELYLQNTIIKGEEWNMGEEDTFDKLKILGLKVSLAKWEVGEESFPVLEKL
ELLDCHKLEEIPPSFGDICTMKIIKLVKCPQLVDSALNIKQYFEDMMGGKELQVLGLNDI
PLLK
```
