## Supplemental Datasets for "Conserved core and dynamic periphery NRC helper NLRs underpin immune receptor network evolution across Solanaceae": Dataset S6. NRC_sensor_NB-ARC.txt

```
>Niben261Chr02g0890028.1
AAAPTRTSSQFASYPSTNEEMVGFKDVIKELRAKLIKGSVNLDVISIVGMPGLGKTTLANELYFDELVVSYFDIRVQCCVSQEYKRKDLILALLHDVIDDTAELDREDENELADKLQKLLKPKRYLVLIDDVWEWSAWDDLLSCFPKNNKGSRIILTTRHYEVASYAKHVSDPHKLRFFSIDESWTLLQNKVFNKERCPRVLEAVGKSIAQKCGGLPLSTILVAGILTRMKKEKHCWEQVSTNLGPNILPQSERTLDLSYQNLPHYLKQCFLYMGVFPEDREIQVSKLTWLWIAEGLINTHTERLSEDIAKFYLENLIGRNLVMVAKKSSDGRIKTCRIHDLVLKFCREKAKLENFL
>XP-060195621.1//XP-060195631.1
AADPVPQGVETPGHDEVVVGFDEEAESLIKQLTRGSKKLDIVSIVGMPGLGKTTLAKKVYHDEAIMYHFDVQARCCVSQTYDRRKLLLEILNQVRFSNQQNVKDPADTLRRFLKSKRYLLCIDDVWSVDTWEDLRGCFPDDDKGSRILLTSRNIEVSSKITPNLFQLPFLSAEKSWELLQIKLFNDQTCPSELCEVGGQIARNCQGLPLLVILAAGVLTGIEKKEESWRKISESINSDTVITAKCLDIIELSYKHLPDHLKPCLLYFASFQEDEEISFSNLAWLWTIEGFVNTEAKSVELVAESFLNDLIGRSLIMVSKKRSTGGVRSCHIHDMLHDFCVTKAKEEKFI
>XP-060174764.1//XP-060174765.1
AANSTNKPVESKSLAAGKIIIGFEEETNWILRKLTRGPTDLDVISITGMPGSGKTTLAYKVYNDKSVSSHFDIRAWCTVDQEYDEKKLLEKRFNQVTGSDEISDVADKLRKHLFGKRYLIVLDDLWDTTAWDALTRPFPDVKKGSRIILTTREKEVALHGKHNSEPLNLRLLRLEESWELLEKRVFGKESCPDELLDVGKKIAQDCKGLPLVVDLIAGVIERKEKKKVVWVEVQNNLSSLIFNNEVEVKKVIELSYNHLADPLKPCLLYLASWRKDTKLQVLLLKTLWRAEGLAEQTEMKSVEEVMEVYLNNLISSSLVIFFNEIGKNLIFQLHDLVHDFCLIKAKEEKLF
>XP-060174767.1//XP-060174768.1//XP-060174769.1//XP-060174771.1//XP-060174772.1
AANSTNKPVESKSLAAGKIIVGFEEETNWILRKLTRGPTDLDVISITGMPGSGKTTLAYKVYNDKSVSSHFDIRAWCTVDQEYDEKKLLEELFNQVTGSDEISDVADKLRKHLFGKRYLIVLDDLWDTTAWDALTRPFPDVKKGSRIILTTREKEVALHGKHNSEPLNLRLLRLEESWELLEKRVFGKESCPDELLDVGKKIAQDCKGLPLVVDLIAGVIERKEKKKVVWVEVQNNLNSLIFNNEAEVNKVIELSYNHLADPLKSCLLYLASWRKDRKHRVFGLKALWRAEGFVEQTEMKSVEEVIEVYLNNLISSSLVIFFNEVGAFPTFQLHDLVHDFCLIKAKEEKIF
>Niben261Chr12g1349012.1
AAPTHASSRFAGMPSTNEEMVGFKDVTNELRGKLIKGSVNLDVVSIVGMPGLGKTTLANELYFDELVVSYFDIRIHCCVSQEYIRKDLLLALLHDVIDDTAKLDREAENELADRLQKLLKLKRYLVLLDDVWTRSAWDDLQSYFPENNKGSRIILTTRHLEVASYAKHVSDPHKLRFFSFDESWTLLQNKLFNKERCPQVLEAVGKSIAQKCGGLPLSIILVAGILTRMKKEKHCWEQVSRNLGPNIQAQSEGTLDLSYQNLPHYLKPCFLYMGVFPEDREIQVSKLTWLWIAEGLINTDIEKLSEDIAKFYLENLIGRNLVMVAKKSFDGSIKTCRIHDLVLEFCRKKAKLENIL
>Niben261Scf02460g0000001.1
AAPTHTSSRFSGNPSTNEEMVGFKDVMNDLRGKLIKRPVHLDVVSIVGMPGLGKTTLANELYFDELVVSYFDICIHCCISQEYIRKDLLLALLHDVIDDTTKLDREAENVLADRLQKLLKLKRYLVLIDDVWTMSAWDDLQSCFPENNKGSRTILTTRHLEVASYAKHVSDPHKLRFFSFDESWTLLQNKLFNKERCPQVLKVVGKSIAQKCGGLPLSTILVAGILTRMKKEKHCWEQVSTNLGPNIQAQSEGTLDLSYQNLPHYLKPCFLYMEVFPEDREIQVSKLTWLWIAEVMVAKKSFDGSIKTCRIHDLVLEFCRKKAKLENII
>Niben261Chr19g1050010.1
AAPTHTSSRFSGNPSTNEEMVGFKDVMNDLRVKLIKGPIHLDVVSIVGMPGLGKTTLANELYFDELVVSYFDIRIHCCVSQEYIRKDLLLALLHDVIDDTTKLDREAENVLADRLQKLLKLKRYLVLIDDVWTRSAWDDLQSCFPENNKGSRIILTTRHFEVASYAKHISDPHKLRFFSFDVCWTLLQNMVFTKERCPQVLEAVGKSIAQQCGGLPLSTIIVAGILTRMKKEKHCWEQVSTNLGPNIQSQSEGTLDLSYQNLPHYLKPCFLYMGVFPEDREIKVSKLTWLWIAEGLINTDMEKLSEDIAKFYLENLIGRNLVMVAKKSFDGSIKTCRIHDLVLEFCRKKAKEARNI
>Peinf101Scf00514g01002.1
ADLAKHSGRFLHQWELDVISIVGMAGLGKMTLGKKAYNSRFIDDHFDVRTWSSTTQTPDVKKILFEILKQAKVEESWDLLQKKVFQRESCPSELCEVGLQIAENCKGLLLVIVLVAGVINKMERNASLWLEVADDLGFHVCMKEEQSLKIRQLSYDHLEDHLMPRLHYIGLFPEDYEIPASDLLLWWIAEEFVENVDLENIEETSKRCLNDLISRSLVMVSKKRGNVDIKYCILHDLVREFCWKKLTEEKFM
>Niben261Chr01g0004013.1
AEPSTKCSFPSIDDEVVGFAKDAEHIMKKLTGGSKELDVISIFGMAGLGKTTLARKVYNNTSIINHFDVKAWCTVSQTYDMKTLLVDILEQATNKEWKIKEDFDIADKLQKTLKGRRYLIVLDDIWKVEAWEDLGLCFPNGQYGSRVMVTTRIEEVAKHLQYHSDPYSLRFLTLEESWELLQKRVFQGESCPLDLREAGLKIAEHCKGLPLVIVLIAGIIVKTEREASLWLEFANDLSSHVLGEQSMKVIQSSYEHLEDHLKPCLLYMGLFPEDHKIPVHDLLKLWMAE
>Peinf101Scf00898g03002.1-(2)
AHTSQFARITSMKEEMVGFDEVVEKLRRQLIRGTSRLDVISIVGMPGLGKTTLANKLFLDQLVVSHFDVRTDCCVSQVYTRKDLLLTILRGIMKETVISDKIPENELADKLRKVLLAKRYLILIDDVWETRAWDDLKPCFYDANNGSRVILTTRLDDVASHVKLVSDPHFLRLFTPEESWMLLEKKVFNGESCPLVLKDVGQKIAQKCGGLPLSVVLIAGILETMRKEKQCWEQVALDLGPHIKDKSGFIIKLSYKDLPYHLKPCFLYFGVFLEDEAIHVSKLTWLWTTEGLVKDHAEKISEDIAEHYLENLIGRNLVMVSKKSSDGKAKACRIHDLLLDFCRNQAKVENFL
>Peinf101Scf00459g00011.1-(1)
AIKTITAHVSSNSSRSPMMNEEIVGFEEVIEKLRDHLIKGTRGRDVISIVGMPGLGKTTLAYRLYYDRLVVSHFDIHAQCCVSQVYSRKDLLLAILHDVVGEDSKRREKPADELADELRKALFSKRYLILIDDVWETSAWDDLIGCFEDSNNGSRIILTTRNHDIANYAKFQSDPLPLRMFHADESWELLRTKVLGEESCSHRLKDIGMQIAKKCGQLPLSVALVAGILAKLEKKEECWEQVASNLGPHIHRNSRAIIEHSYQNLPYHLRSCFLYFGAFLEDSVINVSKLIWLWISEGFVKSCKGKSLEDIAEGYLDNLIGRNLVMGTKKSFGGKIKACYIHDLLHDFCKERAKEENLV
>Peinf101Scf01836g05026.1-(2)
AISTGTTHTSSKSGSTRRRDDEIVGFEEVIEKLRDQLIRGTRGRDVLSIVGMPGLGKTTLAYRLYSDRSVVSHFDIRAQCCVSQVCSRQDLLLAILRDATGHEDKDREKCANNELADKLRKILLPKRYLILVDDVWEASVWDDLIGCFQDANNGSRIILTTRNHEVAKYARFKSDPFPLRMFNDDESWKLLRQKVFGEESYCPPHLNNIGQQIAKKCGQLPLSVALVAGILAEMEKKEECWEQLANNLGPHIHKDSREIIENSYHNLPYHLRSCFLYFGAFLEDSVINISKLIRLWISEGFVKSCEGQSLEDIAEGYLWNLIGRNLVIGTRRSSGGKIKACRVHDLLHDFCKERAKEENLL
>Peinf101Scf00077g04021.1-(1)
AKGFTVPTSSANTPGAVGEMVGFQDAVNKLKLQLLGGSHQLDVTSIYGMPGLGKTTLAKKIYNDPAIGSHFDVRAMCCVTQVYSQRELLLSILNEVLEPADRSKKEDSELANDLRRVLLTKRFLILIDDVWDKAAWDDLYMCFRDAQNRSRIILTTRLYEVADYAKCKSEPHKLRLLTDDESWNLLQEELFHGKSCPPELGDVGLQIAKSCGGLPLFIVLVAGVLKEKKKNADSWKEVEESLGSRNIGSSEEGMSIIGFSYKNLPHHLKPCFLYFGGFLKGKDIPLSKLSRVWSAEGFLAHSKETGAENATRDYLKDLIRRNLVMNMEKRSNEELKTCRVHDLLHQFCVEKAKQDNFL
>Niben261Chr05g0003014.1
AKPSCQRRYTPIDEELEGLQDAAEHMMDQLTRETKELDVISIMGMAGQSKATLVRRLYNNPSIVAHFDVRAWCFFPHSYNVGKLLLEILKQVIAGKPITVGGHSMADMLRKSLMRKRYLIVLDEIFEVKAWRVLQSSFPDDRTGSRIILITQSEILAMKVIACSYPIQLRMLNDKESFNLWQKIAFQGEICPPELFEVGWLVTRRCKGLRDLIIMIAGSIPKKERRNPKSWLKVVRELRSPYLSELLLTMIQLSYDHLEDHLKCCLLYMGLFPNGYEIPVSDLLKWWIAEEFVQNIDTLKLEETSKSCLYDLVDRYLIRVTETKSDGEIKYCKVGQEVHEFCSRKIREENIP
>XP-060214920.1
AKTSANALLYLSANPPRENEEIEAFLDATNILKKQLLEGSPQLDVISLVGMPGIGKTTLAEKIYNDPIVTSHFDVRAQCRATQVYSWRDLLLTIMNGVLEPADRNKKEDGELADELRKFLLTKRFLVLIDDVWDNEVWDDLHMCFKGARNRSRVILTTRLNSVADHAKCESEPYHLRLFSDDESWALLQKEVFRGESCPPELVDVGFRIAKCCGGLPLFIVLVAGVLQEKKKKMELWKEIEESLGSQNIGSLEETMSMIGFSYKNLPHQLKPCFLYFGGLLKGKDIHVSKLTRIWVAEEFVQANEEEGPEDVAQGFLADLISRNLVMDVEKRPNGKLKTCRIHDLLHKFCLEKAKQENFF
>Peinf101Scf00526g05004.1
AMNTVTAHTSSNLASSPRMNEDIVGFKDVIEKLRDQLIRGTKGRDIISIVGMPGLGKTTLAYRLYYDRSVVSHFDIRAQCCVSQVYSRKDLLLAILRDVVGEDSKHRENQASEIANELRKALYSKRYLILVDDVWEASAWDDLIGCFRDANIGSRIILTTRNLDVANHARFQSDPLQLRMFNDDESWELLQKKVLGEESCPPLLKNIGRQIAEKCGQLPLSVALVAGILAGVEKNEECWQQMANNLGPHIYQDSRAIIEQSYRVLPYHLRSCFLYFGAFLEDRVIDVSKLTRLWISEGFNKSCEGKDLEDIAEGYLHNLLERNLVMGSKKSFGGMIKACRIHDLLHDFCKDRAKEENLL
>Peinf101Scf00459g00011.1-(2)
AMNTVTAQTSSNLARSSRTNEEFVGFEDVTKKLRDQLIKGTRRRDVISIVGMPGLGKTSLANRLYSDRYLILVDDAWDDLIACFEDSNNGSRIILTTRNHEVANYTRFQSEPLPLRTFNDDESWEQLRKKVFGKESCPPILYKYWATNGVAEKCGQLPLSVALVAGLLSKVERTLGTICQRFRPPHSQRLNAIKEHSYQTLPYHLRSCFLYFGTFLEDSISEGFVKSCEGKSMEEIAEDYVMKLIGRNLVMGAKMSSGGKIKACRIHDLLHDFCKVRANEENLL
>GWHPANUX014669
AMSSVTTQTSSDLSRTPKMNEEIVGFEDVIEKLRDQLIRGTKKRDVIAIVGMPGLGKTTLAYRLYCDRSVASHFDIRAECCVSQVYSRKDLLLALLRDVTGEDSKFGEKSADELADKLRKTLFPKRYLILVDDMWGNSVWDDLVRCFHDANNGSRIILTTRNHGVANHARYASDPFPLRMFNDDESWNLLSKKVFGQKSWSPLLTNIGQQIAKKCGHLPLSIVLVAGILAKMEGKEECWKQVANNLVPHIHKDSRAIIELSYQNLPYHLRSCFLYFGAFLEDHEISVTELTRLWISEGFIKSCEGKSLEDIAVGYLDNLIGRNLVTGARRSSGGKVKACRVHDLLYDFCKERANEENLL
>Peinf101Scf00526g06020.1
AMSTVTAHTSSNLARSPRMNEEIVGFKDVIEKLRDQLIRGTKGRDVISIVGMPGLGKTTLAYRLYYDRSVVSHFDIRAQCCVSQVYSRKDLLLAILRDVVGEDSKHRENQADELADDLRKALYFKRYLILVDDVLGEESYPPRLKNIGRQIAEKCGQLPLSVALVAGILAGVEKNEECWQQFANNLGPHIHQDSRTIIEQSYRVLPYHLRSCFLYFGAFLEDRVIDVSKLTRLWISEGFIKSCEGKSLEDIAVGYLHNLCGRNLVMGTKKSSGGMTKACYIHDLLHDFCKERAKEENIL
>MCD9558736.1
ANSLLSSATIDEVMVGFEDETERIIYQLIGGTKDLDISSIVGMPGQGKTTLAKKVYNKDLVAHHFDVHAWCCVSQEYNKAKLLYGIFRQVGNGDKPSEDDIADQLRKTLIGKRYIIVLDDVWKIAVFDDLVRSFPGGNNGSRILLTTRLDEVAENAKHCSDPHHLRLFTQEESLDLLRRKLFQNKTFPPELYSAGRQNSEKVSWASSCSCFGSWCRSRTDNKADLWREFTKNSISHIVSGEKHCTDIIELSYVHLPDHLKPRFLYFGAFLEDMKISVSKIIPLWIAEEFIQQTNGMSSEVVAQSYLEDLIASSLLIVSERRSNGGIKTFCVHDLLLDFCLSKAKELNLL
>MCD9646057.1
ANSSKVSVQADSVAMEELVGFKDEASLLIGRLTRGPVQLDTVSIVGMPGLGKTTLAKKIYNDNYVANYFYIRAWCCISQQYNRRQLLLDILSQVTKLSNRVMDSMSDGDLADKLRKCLMRQRYLIAIDDIWTIEAWDDLSGSFPDDDCGSRILLTSRLQDVASEVNRDGIHLLRFLSKEESWELLQLKIFPKESCPLELIEIGNIIAEKCHGLPLFVVLVAGLLSKIERSKDCWEKFEGKLSSEITHDPKQLMDIVDMSYQNLPDHLKPCFLYLGMFLEDKKIPASQLKWLWIAEGLVQRSLTESLEDVAEHYLMELVSRSLVLVSERRLTTGIKACRIHDLLRDFCLEKSKEEKFL
>XP-060194809.1//XP-060194810.1//XP-060194811.1//XP-060194812.1//XP-060194813.1//XP-060194814.1
APAGTSTKYFPSIDEEVVGFEKDAESIIQQLTGGTKGLDVISIFGMPGLGKTTLARKVYNNHSIVNHFDVKIWCAVSQAYNRRMLLSEIFKQATRSEIDEDDDIADKLRKSLMGKRYLIVLDDIWEIDAWDNLGLCFPRGEDGSRVMVTTRIEEVAKHLQHRGDPYSLRFLTLEVSWELLQKKVFQGESCPPDLLEAGLQVAQHCKGLPLVIVLTAGIIAKMEREASLWFEVAKDLSSQILGEQSMKVIQSSYEHLEHHLKPCLLYMGLFPEDCKIPVSDLLKLWMAEEFVLNIDKENMEEASRICLNDLLNRSLVMVSERRINGDVEYCTIHDVVREFCCRKLREETFM
>Niben261Chr19g0875015.1
APPFSDNTQRTSEEMEGFQDTMDELKEQLLGGSPQLDVISIVGMPGLGKTTLAKKIYNDPTVTSHFDVHAQCLVTQIYSWRELLLTILNDVLEPADRNEKEDGELADELRRFLLTKRFLILIDDVWDNKVWDNLHMCFRDVRNGSRIILTTRLSDIANYVKCESDPHHLRLFRDDESWTLLQKEVFQGETCPPELADVGSRIARRCRGLPLSVVLVAGVLKQKKKKLDLWKVVEESLGSQSIGSLEESMSIIGFSYKNLPHYLKPCFLYFGGFLQGKDIHVSKLTRLWEAEGFVQANKEKGQDDAAQGFLEDLIRRNLVMGMEKRPNTKVKTCRIHDLLHKFCMEKAKLENLL
>GWHPANUX014733
ARKGRMNSETVGFEDVVVELKAKLIGGSKDLDVISIVGMAGLGKTTLANKLYSDESAVSYFDIQARCCVSQEYTRKDLILALLSDITDERAKLEREAESELADKLRRLLMRKRYLLFIDDVWETCAWDDLKLCFPEDNNGSRIILTTRNYGVACNAKQNSDPHTLRFLNSDESWMLFNKKVFKNESCPLILRDVGQEIVRKCGGLPLSIILVAGILTRMKKEKHCWEQMATNLSPNIQDQMEATLDLSYQNLPAHLKPCFLYLGVFPEDEEIQVSKLTWLWIAEGFIKPHTEMILEDTAEYYLENLIERNLVMVDKKSLDGRIKTCRVHDLVLEFCKKKAKSEKIL
>Niben261Chr18g0812003.1-(3)
ASQGHISSQLDCATAEDMVGFQDVLRTITNLLEHHKEMLFQFVGMAGQGKTTIAKKLFIDESVFRQFDVHAKCYVSQVYNRREVLVSILSDVVDKPTDLSEVPEDELAVKLRRLLLSKRYLILIDDVWENRAWNELQSCFPDTNNSSRIMLTTRLDKVANYASCVSSPHHLRLFSEDESWTLLQKKEIANKCGRLPLSIVLIAGVLASMTKKEQWEQVADGLGSHIRGDSEHIIQFSYKNLPHYLKPCFLYFGAFLEGKEIQISKLMKLWTAEGLVVKQKERRLADIAEDYLEDLIRRNMVMATKNIYLGKVKACHIHDLLLEFCKEKAKEEKFL
>Niben261Chr03g0922012.1-(2)
ASQGHISSQMDCTTAEDMVGFKEVMLTIANLLVRGTSQRDVISIVGMAGQGKTTIANKLFIDESVVPQFDVRAKCYVSQVYIRREVLVSILSDVVGKPTDLSEVPEDELADKLRRLLLSKRYLILIDDVWETRAWDELQPCFPNTNNSSRIMLTTRLEKVATYGSCVSSLIIFACFLKMKAGQKKVFLQQSCPPDLEGVGQKIANKRGRLPLSIVLVAGVLASMTKKEQWEQVADGLGSHIRGDSKHIIQFSYKNLPHYLKPCFLYFGAFLEDKETQISKLMKLWMAEGLVVKQKERCLADIAEDYLEDLIRRNMVMATKNTYHGKVKACRIHDLLLEFCKEKAEEEKFL
>XP-060203670.1
ATASTQHSFSPIDEEVVGFEDETESIIRQLTGGTMELDIVSIVGMPGLGKTTLARKAFNHFIDNKHFDFRAWCSISKEYSLSKVFSDILKQAIGNINGMKDEDMPDKLRRSLMRKKYLIVLDDVWDVKAWEEFRLSCPQDENGSRIVLTTRDEEVARQLKHHNHPYFLRFLTVDESWKLLQKKVFQGEICPPELLKVGLRVAKNCKGLPIVIVLIAGIFAKQRQVSFWNEVANDLSSHVLEEQSMKIIELSYDHLEDYLKPCLLYMGLFPEHYKYPVSDLLKLWMAENFVQNMDTENMEEASKICLNDLANRSLVVVTKRRVNGEIKYCTLHDVVREFCLRKLTKEKFM
>GWHPANUX014671
ATDTSHKSSELAKTSGINENIVGFEDEIGTLKHQLTGESKKLDIISIVGRPGSGKTTLAKRLYSDILVSRHFDIRLQCHVSPVYSQRGLLLSLLESLHVFIRHPSFRSKNTAELADIIRRYLRSRRYLILLDDVRNCRVWDYLKLFLPDTYNGSRVLLTTRNHDVAYHAKSVSEPLRLRLLTYEESWVLLQMKVFGHDSCTLLEEVGQEIARNCGGLPLTIVLVAGILSKMEKTKECWSQVAKDLGSYIASDAKAIIEPSYQHLPYHLKSCFLYFGTFLEDEEINISKLTRLWIGEGFVKDLDGESLQNIAKGYLEDLISRNLVMDATRSSDGKVKSCRIHDLFLDFCKRKAEEEHFL
>Niben261Chr16g1383004.1
ATNTVTAHLTSNLERSPRMNEEIVGFDDVVENLREKLLKGTKGRDVISIVGMPGLGETTLAYSLYSDRLVVSHFDIRAECCASQVHSRKDLLLAILRDVINENSECRENKADELADLLRKALFSKRYLILVDDVWEASVWDDLMGCFQDANNGSRIILTTRNHEIAEYARFQSNPLSLRMFNDEESWKLLRKVFGEESCPPLLMNIGRQIAEKCGQLPLSVALVAGVLAEVEKKEECWEQVANNLVPQNHNDSRAIIENSYKILPYHLRSCFLYFGAFLEDSVINVSKLIRLWISEGFIKSCEGKNLEDIAEGYLANLIGRNLVMGTKKSSRGIKMPVLLPT
>Niben261Chr03g0079007.1
ATNTVTAHMTSNLERSPRMNEEIVGFDDVVENLREKLLKGTKGRDVISIVGMPGLGKTTLAYSLYSDMLVVSHFDIRAECCVSQVHSRKDLLLAILHDVINENSECTGKKADELADLLRKALFSKRYLILVDDVWEASVWDDLMGCFQDANNGSRIILTTRNHEIAEYARFQSNPLSLRMFNDEESWKLLRKKVFGEEICPPLLMNIGRQIAEKCGQLPLSVALVAGVLAEVEKKEECWEQVANNLVPQIHNDSRAIIENSYKILPYHLRSCFLYFGAFLEDSVINVSKLIRLWISEGFIKSCEGKNLEDIAEGYLADLIGRNLVMGTKRSSRGKIKACRIHDLLHDFCKVRAKEENLV
>Peinf101Scf00635g09004.1
ATPSKRQSTQHSNHMMDEEIVGFEDDTKRLIQHLIGGPNLVDVIVIVGMGGQGKTTCARKLYHNDIIISHFDVRVWCIISQTYNRSELLREIFRQVTGNKDNVCKEDELADKLRKRLMGRRYLIVLDDMWEVMAWDDLRLSFPDVENGSRVLVTTRLKNVGDQLKHHTNPYFLPFLTPKESCKLLQKKVFQKEGCPRELSDVSLAVAKRCKGLPLVVVLVAGIIKKKKMEAPWWHKVENALFAYLGESEEYSLANMQLSYDNLPDHLRPCLLYTAMFPEDARIPARKLINLWITEGFVETIESGRLEEAAEGYLMDLINNNLLMVSGRRYNGKVKYCQVHDVVVHFCLERSREEKFI
>MCD7456852.1
ATRSHNSSRLTMNPVVNDEVVGLTNVMDELRGTLVEGSSNLDVVSIVGMPGVGKTTLANKLYFDQSVVAHFDIRAQCCVSQEYTRKDLLSTILGDLIGRTARLDEEAEDVLADKLRKQLFGARYLILIDDIWETSAWDDLKLCFHDANNGSRIILTTRHYDVAFHAKHDTDPLVLQLLSNDESWMLLQNKVFNKESCPLALQDVGKRIAQKCGGLPLSIVLVAGTLARMEKEKHCWEQVAADLGPHIHAQSEDTINLSYQSLPHHLKLCFLYFGVFSEDREIQVSKLTWLWISEGFVKAHTEKLSEDIANGYLDNLVERNLVMVAKNSFDGKIKACRIHDLLLEFCRKKAKLENFL
>SMEL-006g244210.1.01
AVESKSLTTGKITVGFEEETNWILKKLTSGPKDLDVISITGMPGSGKTTLAYKVYNDKSVSGHFDLRAWCTVDQDNDVMKLLYTILNQVNDSDSRLSENIDVADKLRRRLHGKRFLIVLDDVWDTTTWDELIRPFPKVTKGSRIILTTREKKVALNGKHNTDPLNLRLLRLEESWELLEKRAFGNESCPDDLLNVGKEIAENCKGLPLVADLIAGVIAGREKKKEVWLEVRNNLNSFILDSEVEVMKVIELSYEHLPVQVKPCLLCLASYPKDYALATIMLTEILCTEGLVEQTEMKSREEVMKVYLDILVSSSLVILFNDIGDYPTCQLHDLVHDFCLIKATKEKLF
>GWHPANUX021913
CERIPISEHSYASVEEELVGFDNHEEIIIEKLMSGQRDLDVVSIVGMAGIGKTALARKIYSSPYIANHFDVRAWCFVSQIYNVRKSLLEILKQIVGDKCVNVDDPGDMLRKCLWGKRYLIVLDDIWETKAWDDLTRPFAHSGKGSRIMVTTRNGELGMYAKQHSHPYLLEFLKDEESWELLQKKVFQGENCPLELRNVGSLVAKRCKGLPSLIITIARILSRRKEPSFWLEVAYNVSSYASEEEEGMKKIQSSYDSLPDHVKPCLLYMGLFPKGYEIPVFDLLNWWIAEEFVQNSNLLELERAEYYFYKLVITNLIVVSKRRANGEMKCCIVVDQVREFCLRKITEEKFK
>Niben261Chr09g0020015.1-(1)
CLVAKSSKHMQNRHSDPMNDEEIVGFENEAERIIKRLNEGKKELDVIPIVGMAGQGKTTFTRKLYNNDIIVYHFDVRAWCIISQTYNRQELLQEIFSQVISPTDKVDEVGEVADMLRKRLIGRRYLIVLDDMWDIKAWEDLRLSFPNGETGSRIIVTTRLEKVGKQVKHDTDPHSLPFLKLDESLKLLQKKVFEKEACPPELQDVSLAVAEKCKGLPLVIILVAGIIKRKKMEESWWDEVNKSLLPHLGEAEGYSLSTMQLSYENLPDSLKPCLLYMGMFPEDARIPVSKLISLWIAEGFVQNIEYEKSMEKAAEGYLMDLISSNVVMVEERSYNGKAKYCQVHDVVLHFCLEKSREEKFM
>GWHPANUX014819
CVLKKKKHRLFEFSMTTASEPIVGFEDETRELIHKLVWGPKHLDVVSLVGMPGIGKTTMANRLYSHKDIISRFDVCSWCTVSQVYNKRKTLLELLGNLVPLDDNTRRNDELADELRRRLLRKKYFIVVDDLWNTEVWDDLKRCFPDDYSGSRIILTTRQDKVASYTEVLSAPHHLRLLTDEESWCLLQKRVFGEESCPSELDVVGAQIAKSCGGLPLSIVLVAGVLAKLDKDGARWEQVAYGLSSCSAGDKQKYIDIVYLSYSRLPGHLRQGFLYFGKHFEDELLVRELIQIWIAEEFAVGNELKSVDDVAKDYVKELIDSNLVMVVRRSFFGEVKAIRVHDLLREFCLTNC
>MCD7471153.1
DAATVHTSSQLVRTRSMTEEIVGFEDVIEELRKRLISERKELDVISIAGMPGLGKTTLAYKLYYDKSVVPHFDIRAQCCVSQVYKRSDLLKAIIHDAIGASPDDFPTEADAAEKLRKTLLTKRYLILVDDVWEANAWDDLRPCFYDAKNGSRIILTTRHLEVANYATSISKPISLRMFNDEESWKLLQHKVFGKESCSSALEKVGQQIGKRCGGLPLSIVLVAGILQKMEKEEKSWKQVAWTLGSDIHSDSKAIIEQSYQNLPYHLKSCFLYFGAFAEDIEIDVSSLTRLWIAEAFIKSCGDKSLEDIAEGYLENLIERNLVMAARRDDLDGKVEACCIHDLLLEFCKERATEENLL
>SMEL-006g259660.1.01
DDSVSYNSMSQQTENPNLNEVVVGFEDVLGKLKGTVIGGRSNLDVISIVGMSGLGKTTVAKKLYLDCKATNHFDLCAWCCISQLYEWKHVLVELLQQIIELPDKVEEKSVQDLATLLHQSVIGKRIILTTRNVEVAHYASSFSEPEHLRWFNEEEGWMLLRQKLFLDQESCPQKFVDAGKQIVKKCHGLPLSVVLVAGFLGKMEIREEKWLQVSLYGLGDSNSRDIIELSYKHLPEYLKPCFLYLGRFIEDEEISVSKLICLWIAEGLVRKHKTMSLEDEAQEYLVDLISRSLSMGAKKRHTGTVKACRLHDLLHEFCRIKAKEELFW
>GWHPANUX017188
DEPIEPISSPFVEVIVGRKEEANWIIDRLFDEQSELDVISIVGMPGLGKTTLANKVYNNTLISSRFKVRAWCTVSQKYNKSKVLQNILNQVTGSEEKESGDDIAEKLRGALYDSRYLIVMDDVWDIATAEIIIACFPKVERGSRIILTSRNSKLGLQLKFHSDPFHLQLLTPEKSWKLFEKKVFGDGNCPAELSDVGHRIVEKCQGLPLAIVLIAGVIVRMKGKKKDLWLKIQHNLDSFVSENNNMQIMKVMQLSYDHLPDHLKPLLLYFGRTRKSKQTPVSKLIQLLMAEGFVDHIPSKSSLEEATQSCLDALISSSLIMMSEKPVETSPFSIKIKVCYVHDVVHDFCSVRAEKENFF
>SMEL-011g374300.1.01
DESSSSSFVEVTVGHEEDEAWVIDQLLDGHETELDVISIVGMPGLGKTTLANQVYRNTLVASHFNVRAWCTVSQKYHKSKVLWEILQQVTGSKKKASEEDLAEKLRSALLDYRYLIILDDVWDIATAEMLIACFPKVKRGSRIILTSRISKVGWQVKCRSDPLHLQLLKPEKSWELFEKRVFGEGSCPAELSDIAHRIVEKCQGLPLAVVLIAGVIFRGRKGKEKEKEKDLWIKIQHNLDSFISANNNLQMMKLWMAEGFVDRDIPSKSTQSDLDTLISSSLITVDHVRCESDPYFSVMIKVCYVHDVVHDFCSVKAKKEKFL
>Niben261Chr02g0012003.1
DEVMVGFGEEAMLLIKQLTGGPKELDIMSIVGIPGHLEKVVAGNFESSPRSQSTEGEDPAVALRRFLMGKRYIVYIDDVWSINAWEDFQGCFPVNENGSRILLTSRLSDVASDINPARPPLQLRFLCAAESWELLQIKLFNKPTCPSELCEVGEEIARECQGLPLLVILVAGVLTKKEKNKESWRKIAESINSDTNISAKCLDIIELSYRHLPDHLKPCLLYFASFREDEEIPLSNLAWLWNIEGFAANTEAKSIELVAESLLNDLIGRSLITSIENEDLTSSFYEHRRLCIHHSLY
>SMEL-010g338320.1.01
DNIEKSTANISIGSSFSSDNDDFVGFKEDVEKIIKKLIGARKERDVISIVGMAGLGKTTLARKVYNSHSIADHFDVRVFCTISQTYSRRKLLSEILKQATGEKVKDDEDDVAAVLKKALYSKRYLIVLDDMWKYEAWEDLESCFPCEEKGSRIMVTTRVQEVAELISDPYWLRFLTDEEGWELLQKKVFKRKSVPLDLQEAGFEVARNCKGLPLVIVLNAGIIAQKERRVSVWKEFAKGLSSLGREEQAMKAVQSSYDYLRDHLKQCLLYIGYFPEDYNIPVSDLLKLWIAEEFVANEESSEACLKDLINRSLLIVSKRRSNGDITYCMVHDLIREFCLSRLEKEDFR
>MCD9643380.1
DSVSYNSMSXQTEKPKVNEVVVGFQDVLGKLKGKVIGGTSNLDIISIVGMPGLGKTTVAKNLYLDCKATNHFDVCSWCCVSQVYEWKQVLIEVLEQIIDLPQKVKEKSVQDLASLLHKSVIGKRYLIFMDDVWTPDAWDELKTPFKDDNKSSRIILTTRNVEVALYAKCYSEPEHLRWFNEEEGLMLLRQKLFPDQECPQKFVDTVGKKIVKKCHGLPLSVVLVAGFLGKMEIREDTWLQVAESLSSYGIGDSNSRDIIELSYKHLPEHLRPCFLYLGRFMEDEEILVSKLMWLWIAEGLVRKHITKSLEDVAEEYLVDLISRSLLTDAKKRHTGRVKACRLHDLLHEFCRIKAKEEQFS
>Niben261Chr17g0055012.1
DTCTFHTSSNLARSPMMNDELVGFKDVIEDLRYLLIRGTRGRDVISIVGMPGLGKTTLAYRLYSDRSIVSYFDIRAMCCVSQIYSRKHLLLEILRDVIGEDSKRSEKHADELANELRKALFSKRYLILVDDMWEASAWDDLIGCFHDGNNGSRILLTTRNHEVANYARSESDPLQLRMFNDDESWELLRKKVFGDESFSPLLTKVGQKIAKKCGRLPLSIALVAGILAETEKNEDCWEQVANNLGPRIHKDSRAIIEQSYQMLPYHLRSCFLYFGAFLEDSVINVSKLTRLWISEGFVKSCEGKSLEDIAKGYLENLFGRNLVMGTKRSSRGEIKACLIHDLLHDFCKERAAEENFL
>GWHPANUX025313
DTTAHASTQLATTSTMNQEIVGFEDVMGTLKEKLVKGSKELDVVSIVGMPGLGKTTLANKLYFDEFVKSHFDIRAQCCVSQVYTRKELLLVILRDALGYTPVFSRPPSDSDVADRLRKVLLPNRYLILVDDIWETTAWDDLRSCFYDANNGSRIILTTREHEVAIYAKSVSDPLQLRMFKEDESWKLLEKKVFGKESFSPHLTEVGQEIAKKCGRLPLSVVLVAGILAKTEKNEESWRQVAAELGPHIHSDSKEIIEKSYQHLPYHLRVCFLYFGAFLEDEEINVSKLTWLWISEGFVKSCKDKNLEDTAERYLTNLIGRNVVTEVKRSSTGKVKACRIHDVLLDFCKEKASKENLL
>XP-060215766.1
DTTTAHISSELTNTPRMTEEVVGFEDVMEKLREQVIRGTKQLDVISVVGMPGLGKTTVANKLYSDELVVSRFDIRAQCCASQAYSLRSVLLAILRDAIGESPTLAKLSTDVLADHLRKILLPKRYLILVDDVWEASVWDDLRFCFHDANNGSRIILTTQYGDVAENAKSVSDPLHLRMLNDDESWKLLKQKVFSEESCSVLLSYIGQEIANKCRGLPLAIVLVAGMLTKMEKNEKCWRQVAMNLCTNVLSDSKAIIEQSYQNLPYHLKPCFLYFGVFLEDKEINVSILTWLWISGGFIKSRHDKSLEDIAEGYLENLIGRNLVKVAKWSSGGKVKTCRIHDLLLYFCKERAKKKNLL
>Peinf101Scf00339g06002.1
DVKSDCRTSKRSTPIIDEAVVGLEDQIEGLVARLTGGGIERKIIPIIGMPGIGKTTLAKRIYNDKRISNHFDIQAWCSVSPIHTVSELVQDILFSIVDLSDEIYKSTKLNSPELVYRRLYGRRYLIVLDEVWSYQNFDELCRCLPNNQNGSRILVTSGQNYRDPSFEEPLLVRLLTLEESWELLQVKYNHLGLCTQEECRKPQIPNENCPAEVGKQIAVKCQGLPLAIVLIAGFLVNIEDNQDWLTITEKAFASENRSVGDCEEIVELSYKNMPVHLRQCFLYFAAFPQSTEIPVSKLTRLWVSEGFVQKDEVKKAEEVAEDYLNDLMGRSLIMEAKRRSKGGVKSCRIHDYLHHFCRNRTIEENVL
>Peinf101Scf00339g06026.1
DVKSDCRTSKRSTPIIDEAVVGLEDQIEGLVARLTGGGIERKIIPIIGMPGIGKTTLAKRIYNDKRISNHFDIQAWCSVSPIHTVSELVQDILFSIVELSDEIYKSKKLNSPELVYRRLYGRRYLIVLDEVWSFQNFDELCRCLPNNQNVGKQIAVQCQGLPLAIVLVAGFLVNIEDEQDWLTVTEKAFASENRSIGDCEEIVELSYKNMPVHLRQCFLYFAAFPQSTEIPVSKLTRLWVSEGFVQKDDVKKAEEVAEDYLNDLMGRSLIMEAKRRSKGGVKSCRIHDYLHHFCRNRTIEENVL
>SMEL-010g336820.1.01
DYVSSNSMSQQTEKPKLNEEIVGFVEVLRKLKRKVIGGKSNLDVISIAGMPGLGKTTVAKKLYLDCKAANHFDLCAWCCISQFYDWKQVLIEVLQQIIQLPDKVEKKSVQDLATLLHQSVIGKRYLIFMDDIWTTDAWDELRSPFKDDYKSSRIILTTRNVEVADYAKCSSEPEHLRWFNEEEGWMLLRQKLFQDQESCPQKIADLGKQIVKRCHGLPLSVVLVAGFLGKVEIREDKWLQVAESLSSYGIGDSNSRGIIELSYNHLPEYLKPCFLYLGRFMEDEEISVSKLIWLWIAEGLIRKHITKSLEDVAQEYLENLISRSLLMGAKKRYTGTVKACRLHDLLHEFCRIKAKEELFW
>Niben261Chr16g1383003.1
EATNTVTTHMTSNLERSPRMNEEIVSFDDVVENLRAKLLKGTKGRDVISMLTTLAYSLYSDRLVVSHFDIRAECCVSQVHSRKDLLLAILRDVINENSECREKKADELADLLRKALFSKRYLILVDDVWEASVWDDLMGCFQDANNGSRIILTTRNHEIAEYARFQSNPLSLRMFNDEESWKLLRKVFGEESCPPLLMNIGRQIAENCFGGWCPKEVEKKEECWEQVANNLVPQIHNDSRAIIENSYKILPYHLRSCFLYFGAFLEDNVINVSKLIRLWISEGFIKSCEGKNLEDIAEGYLANLIGRNLLMGTKRSSRGKIKACRIHDLLHNFCKVRAKEENLVRWMKWSCFLYFGAFLEDNVINVSKLIRLWISEGFIKSCEGKNLEDIAEGYLANLIGRNLLMGTKRSSRGKIKACRIHDLLHNFCKVRAKEENLV
>Peinf101Scf00441g06021.1
EDLVNEYIEVDILKRDQDVGFDDDAERVIDKLTRGPRELDVISIVGIAGLGKTALARKVYCSTTIRNYFNVHAWCSISQTYDRRKLLCEMLEQVTGSMHYAFVKYPAHSLRKFLMRKRYLIVLDDIWSVNAWDDLRGCFFDDGNGSRILLTTRVTEVALEINPDRDPFFLSFLSDKQSWELLQKKVFQGEQSCPPQLLNVGRLVAQKCKGLPFLIITIAGIISKKEMRDPNKWLEVAYDISSHTLEEERMKMIQLSYDRLRYDLKPCLLYMGLFPKNYEIPVSDLRKWWIAEEFVYDIDTLELEEISKRCLNDLVNRNLIMVSKRRTDGEMKYCKVLDQVREFCLRKITEEKFM
>Peinf101Scf00077g09034.1
EHTIKNGTARTSSQLDRTNKEIVGFEDVTENLRDKLLKGTKGQDVISIHGMPGQGKTTLACRLYSDRSVISQFDIRAQCCVSQVYSYKDLLLALLRDAIGEDSQRVARHADELADMLRKTLMPKRYLILVDDLWETSAWDDLKGCFPDGNNKSRLPNMLVDPLRLRLFNEDESWELLEKEVFGEKSCPPLLMDVGQRITKMCAQLPLSIALVAGILKDMEKEEECWEKMAENLGSHIHGGSKGVIEQSYQNLPYHLRSCFIYFSAFLEDEVIQISKLTRLWISEGFVISCGYKRNLEDIAEDYLENLIGRNLVMVAKRSYSDGKIKACRLHDVLLDFCKEKATEENLL
>MCD7472530.1
EKTTANARVSTRCSFSSDNEEFVGFKEDIEQIIQKLTGGTKERDVISIVGMAGLGKTTLARKVYNNRSTADHFDVRAFCTISQTYSIRKLLAEILKQVTGEKRDIKEDEDVADLLRRALFCKRYLIILDDIWNYEAWEELQLSFPSMERGSRIMVTTRVQEVATQISDPYFLRFLDEEESWELLQKKVFKHESCPSELNEAGFEVARNCKGLPLVIVLNAVIIGQKERKVSVWQEFAKDLSSLGLEEQSMKAVQSSYDNLEDHLKHCLLYIGYFPEDYSIPASDLLKLWIAEELVQNIDTENLEKSSKDCLTDLVNRSLLMVSKRRSNGDIKYFMVHDLVREFCSSKLKEEEFK
>MCD7464722.1
EPFKHLPARGSNSVNDEEIVCFEIAAEKLLKYLTRGTSELDVIPIVGMGGQGKTTCARKLYNNDNIVSHFDVRAWCIVSQTYNPRKLLQEIFSQVTNFKDKGDKDDVLADMLRKILIGKRYLIVLDDMWDGMAWDDLRLSFPLNKNGSRTIVTTRLAKVGEHIMRHIDPYYLPFLTPEESCQLLQRKVFQQEDFPPELHDVSLAVAKRCKGLPLVVVLAAGIIEKKKMKESWWHEVKDALFDYLDCESEDYSRATMLLSYENLPDHLRPCLLYIGMFPEDHIISVSQLISLWIAEGFMQNIESGRLEETAEDYLNDLISSNVVMISKRRYNGKVKYCQIHDVVLHFCLEKGREEKFM
>Peinf101Scf01044g04062.1-(2)
EPSKSVPNQHNHMNDEEIVGFENDRKKIFQRLIQGTDELDVIPIVGMGGQGKTTIARKVYNNDKIVSHFDVQVWCIISQTYNRRDLLQEIFSGVTGSKDKGDKDDILADMVKKSLTGKRYLIVLDDMWDGMAWDDVRFSFPDVGNRSRIIVTTRLGKVGEHVKHHTDLYFLPFLTREESCQLLQKKVFQQDCPPELCDVSLEVAERCNGLPLVVVLVAGIIKRKKMEESWWREVEKSLPSSLGGELEEYSLSTIQLSYDNLPDYLRPCLLYMGMFQEDATIPASKLISLWIAEGFVQNNESGRLEEAAEDYLMDLISSNVVMVSTRRYNGKVKYCQVHDVVLHFCLEKGRGEKFM
>Peinf101Scf02811g00018.1-(2)
EPSKSVPNQHNHMNDEEIVGFENDRKKIFQRLIQGTDELDVIPIVGMGGQGKTTIARKVYNNDKIVSHFDVQVWCIISQTYNRRDLLQEIFSGVTGSKDKGDKDDILADMVKKSLTGKRYLIVLDDMWDGMAWDDVRFSFPDVGNRSRIIVTTRLGKVGEHVKHHTDLYFLPFLTREESCQLLQKKVFQQDCPPELCDVSLEVAERCNGLPLVVVLVAGIIKRKKMEESWWREVEKSLPSSLGGELEEYSLSTIQLSYDNLPDYLRPCLLYMGMFQEDATIPVSKLISLWIAEGFVQNNESGRLEEAAEDYLMDLISSNVVMVSTRRYNGKVKYCQVHDVVLHFCLEKGRGEKFM
>Peinf101Scf01836g03023.1
ERIPRMNEAVIVYSLRGLLLSILTMLDVAVDKTKEPNELAETLRNFLYTKRYLILVDDVWETTAWGDLRPCFPDVNNGSRIILTTRYEGVAEYAKCLSEPLPLRKFDDGESWRLLENKVFGDEICSFVLELVGQEIARKCGGLPLSIVLVAGILAKMEKTEGCWSQVAKSLGSYIHSDSMAIVDQSYNHLPYHLKSCFLYFGTFLEDKEIDLSKLTWFWIGEGFVKDREGKSLEDIAEGYLENLISRNLVMEAKRSFDGRVKACRIHDLLLDFCKRKAEEEHLL
>Peinf101Scf01836g05026.1-(1)
ETPKAHTSLPYDGTPSLKEEMVGFKDMIAKLKGQVLRGSSNLDVISIVGMAGLGKTTLANKIYFDHSVVSHFDIRAQCCVSQVYNQKDLLLAILHDVIGETAELDSVAESELADKLRKLLFTKRYLILIDDVWEINAWDDIKLCFRDAHNGSRIILTTRQYDVAFHAKHVSDPHRLQLFTDDESWMLLNNKVFYNESCPIVLRDVGQRIVKKCGGLPLSIVLIAGILAGLEKEEECWEQVAINLGSHIQAQSKDIIELSYQHLPYHLKPCFLYFGVFSEDEEIHVSKLTWLWIAEGFVKAQAEMLLEDAARHWLDNLIGKNLVMVSKKSSDGKIKTCRIHDLLLDYCKDKATTENFL
>MCD7449478.1
ETSTNLSPFLSVNTPTENEEMVGFQDAIDELKNQLFERSPQLDVISIIGMPGLGKTTLAKKIYNDPIVISHFDIRAQCRVTQVYSWRELLLTILNGVLEPADRDEKEEGELADELRRFLLTKRFLLLIDDVWDNYAWDNLHMCFKDAQNGSRIILTTRLSDVAIYAKCESEPYHLRLFRDDESWTLLQKEVFQGEMCPCELEDVGFRIAKCCRGLPLSIVLVAGVLKQKKNEADLWKVVEESLGSKSIGSLEESMSIIGLSYKNLPHHLKPCFLYFGGFLKGKDIHVSKLTQLWQAEGFVQANKETGAKDYLEDLIRRNLVMGMEKRPNGKLKTCGIHDLLHTFCLEKAKQENFL
>Peinf101Scf00049g04030.1-(2)
EVGYVTPPITLEREDEVKALLNQLVGGPKQLDVVTIVGMPGLGKTTFATKLYSHEAVKERYDVRSWCCVSQTYDRKSVLMEIMRGLDKENTTTEESVLAAAIRRFFIGKRYLVVVDDLWSTDAWDDLRLIFPDDSNGSRLVLTTRLDEMASYASTNPHHLRHLTNEESYELLKETVFGEESCPSELEEAGNEIARSCAGLPLAVVLSAGLLAKGVKDVDYWKEVSQNLSSTLFHDVDWLMDVVELSYKTLPHDLKPCFLYFGSFSEDEQISVQKLIQLWICEGLLPHNNDMESLDHVATNYLMDLIGRNLVMVAKRTRLGKAKYVRIHDLLHQFCMKKAEEIHLL
>Peinf101Scf00441g06012.1
EYIHEELVGFDKHAENITQRLSYGVRGRLDILSIVGVAGLGKTALARKFDVRVWCSISQTYNVRKLLLEMLRQTTAYMGDTDDDHTLADKLRESLQGKEYLIVLDDIWEVEAWNDLRGCFPHARDSTSIILLTTRVTEVAQQINPGHFNSYFLPFLKDEKSWELLQKKVFQGEQSCPPELLNVGRLVAQKCKGLPFLVITIGEIISKKGMRDPNEWLEVAYDISSHALEEESMKMIQLSYDRLEDHLKSCLLYMGLFPKDYEIPVSDLMNWWIAEEFVQNFNVPHLEKISMNCLDDLVSRNLVILSKTRTDGKIKYCKVLDQVREFCLSKIREEKFT
>MCD7454086.1
FARVPSEGNSSLFDEELVGFEDEGKIIVAKLTKGPAELDIISIIGMPGLGKTTLAKKVFSDESVSQRFQVRAWCCVSQLYQKKNLLLEILCQFVEDTYKISKMDEQELAHELKRRLQRRRYLIVTDDIWKTDVWDDLKMCFPDDRNGSRIIMTTRLNEVALYAKQCSEPHCLRFLSEQESWSLLQKKLFHAEDCPTELLKVGKEISDRCQGLPLYIVLVAGILDKMDVKPNNRIEDKANSWKRVADSLSSKLDSDGEHNWMDILELSYKHLPHHLKSCFLYFGAFLEDQEIPVSKLIILWISEGFVQKAESKKQEDIAEEYLMNLISRSLVMVDKRRSLGGVKSCRVHDLLHKFCLEKAEEGSLL
>Niben261Chr09g0021030.1
FVAQPSKHLQNRHSDPMNDEEIVGFENEAERIIKRVNEGKKELDVIPIVGMAGQGKTTFARKLYNNDIIVYHFDVRAWCIISQTYNRQELLQEIFSQVIGSKDKVDEVGELADMLRKRLIGRRYLIVLDDMWDIKAWEDLRLSFPNGETGSRIIVTTRLEEVGKQVKHDTDPHSLPFLKLDESLKLLQKKVFQKEACPPELQDVSLAVAKKCNGLPLVIILVAGIIRRKKMEESWWHEVKNALLSYLGEAEGYSLSTMQLSYHNLPNSLKPCLLYVGLFGEDAIIPVSKLISLWIAEGFVQNIDSERLMEEVAEDYLMDLINSNVVMVEKRSYNGKAKYCQVHDVVLHFCLEKSREENFL
>MCE3216595.1
GAHTSQFARITSIREEMVGFDEVLKTLRQKLIGGSSELDVISIVGMAGLGKTTLANKLFLDQLVVSHFDVRAQCCVSQVYTRKDLLLTILCGVKKDTVISDKLPENELADKLRRLLLIQRYLILIDDVWETIAWDDLKLCFCDANNGSRIILTTRLGDVASHAKLVSDPHFLRLFTPKESWMLLKNKVFNKRSCPLVLEDVGQKIAQKCGGLPLSVVLVAGILESMEKEKHCWEQVAINLGSHIQAKSEDIINLSYQELPFHLKSCFLYFGMFLEDEEIRVSKLTWLWTAEGLSETHTEMLSEDIAAYYLKNLIGRNLVMVSKKSSDGKTKACRIHDLLHEFCKKKAKVENFL
>Peinf101Scf00898g02027.1-(3)
GAHTSQFARITSMKEEMVGFDEVVDKLRQQLIRGSSILDVISIVGMAGLGKTTLANKLYHDKLVVSHFDIRAECCVSQSYARKDLLLAILRGVKDTVISDKTPENELADRLRRLLLAKRYLIFVDDVWETTAWDDLKPCFYDANNGSRIILTTRLADVASHAKLVSDPHFLRLFTLDESWMLLENKVFNGKSCPLVLEDTGKKIVQKCGGLPLSIVLVAGILETMEKEKHCWEQVATNLGPHIQSKSEDIIDLSYQNLPYHLKPCFLYFGAFLEDEQIHISKLIWLWTAEGFVNTHREKLSEDTARCYLENLIGRNLVMVSKKSSDGKIKACRIHDLLLDFCRKKAKVENFL
>Peinf101Scf00898g02013.1
GAHTSQFARITSMKEEMVGFEEVVDKLRQQLMRGSSMLDVISIVGMAGLGKTTLANKLYHDKLVVSHFDIRAECCVSQSYARKDLLLAILRGVKDTVISDKTPENELADRLRRLLLAKRYLIFVDDVWETTAWDDLKPCFYDANNGSRIILTTRLADVASHAKLVSDPHFLRLFTLDESWMLLENKVFNGKCCPLVLEDTGKKIVQKCGGLPLSIVLVAGILETMEKEKHCWEQVATNLGPHIQSKSEDIIDLSYQNLPYHLKPCFLYFGAFLEDEQIHISKLIWLWTAEGFVNTHREKLSEDTARCYLENLIGRNLVMVA
>Niben261Chr17g1482010.1-(2)
GEISRISTHIEKPTINEAVVGFEDVLETLKQRVIGGSPGLDVITIFGMPGLGKTTLAKKVYDDCKAVNHFDVCVWCCISERYEKKSLLIDILQQINIALPKNVEEKSEGDLADLLRKSIMGRRYLIFMDDIWTIEAWDDIKTPFRDDKQGSRIILTTRHAEVASYAKCTTDPLRLRFFHNQESWMLIVQKLFQDQQCPPELVDVGKRIAEKCQGLPLSVVLVAGLLGKIEAKEDGWLQVAESLSTTTVGDSSSRGIIELSYMHLPEYLKPCFLYFGGFMEDEEIPVSKLTWKWIAEGLVRKHKPKSLEDIAEEYLVDLISRSLVMDAKMRYNGRVKSCRIHDLLHEFCQNKAKEEKFW
>Niben261Chr04g0231008.1
GEISRISTHIEKPTITEAVVGFEDVLATLKQRVIGGSPDLDVITIFGMPGLGKTTLAKKVYDDCKAVNRFDVCVWCCISERYEKKSLLIDILQQINIGLPENVEEKSEGDLADLLRRSIMGRRYLIFLDDIWTIEAWDDVKTPFRDDKQGSRIILTTRHAEVASYAKCTTDPLRLRFFHNEESWMLLVQKLFQDQQCPPELVDVGKRIAEKCQGLPLSVVLVAGLLGKMETKEDGWLQVAESLSTTTVGDSSSRGIIELSYKHLPEYLKPCFLYFGGFMEDEEIPVSKLTWKWIAEGLVRKHKTKSLEDMAEEYLVDLISRSLLLDAKMRYNGRVKSCRIHDLLHEFCQNKAKEEKFW
>Peinf101Scf00459g00011.1-(3)
GNSMDTLTVHASPRIRMNEDIVGFGEVIQKLKDQLTKGTKGRDVISIVGMPGLGKTTMAYRLYSDSSVVCHFDIRAQCCVSQVYSRKNLLLALLRDVTGQDRENQDDELADELRKALLPKRYLILVDDVWEASAWDDLRGCFPDKDNGSRIILTTRSHEVANYTRFQSEPLSLRILSDDESWELLCKKVFGEDQSCSPLLTDIGKQIAKRCGGLPLSVVLVAGILTEMEKNKECWEKVAENLGSYIHDDSRVIIEQSYQILPYHLKSCFLYFGAFPEDHVINVSKLIRLWISEGFIKSSVSKSLEDIAEGYMENLIGRNLVMRTKKTSGGKIKACHIHDLLHDFCKKRAAEDNFH
>Peinf101Scf01794g03019.1
GNSPANKTVENKSLTADQIIVGFKEETDWIIRKLTSGPTELDVISIIGMPGFGKSTLAYKVYNDMSVISHFDIRAWCTVDQGYNRRLVLQKIFNQVTRSDEKFGEDVDVDDVLRKKLYGRRYLIVLDDLWDTAAWDDLTRPFPQIEKGMALQGKCQSEPLNLRLLTPDESWELLEKRVFQEASCPVELLDIGKEIAQNCQGLPLVVDLIAGVIARREKEKILWLELLKSLNSFIFENEVEVMRVIQLSYDHLSDHLKLCFLYLGSYRKDEQIEVNELKDL
>MCD9646857.1
GSAQQMIEEEPVGFEDDAKRIIQMLTIGRKELDIISVVGMAGLGKTTLAKKVFKHPSVVLHFDVRVWCTISQTYDVRKLLFDIFRQVERVKSDMDMDMDSDIADMLRKSLKRKRYLIVMDDIWEDVAWNDLRLSFPDDKYGSRIILTTRLKQVAMQVKLYSEPYCLRFLTLAESWKLLQKKVFQNKICPPEFWDLGVQVAEYCKGLPLVIILIGGIIAMNEKIVSKWSEIANSLKSHGAVETKSDEAVELSYRYLPNHLKPCLLYLGRFPEDYEIRASQLILFWLGEGFAQCCDERRLEEVVEGYLMDLISSSLLMVSKTTSNGKVKYCKLHDKVRDFCLNKAEEEKFM
>Peinf101Scf00898g02027.1-(2)
GTHTSQFARITSMKEEMVGFDEVVDKLRQQLIRGSSILDVISIVGMAGLGKTTLANKLYHDKLVVSHFDIRAECCVSQSYARKDLLQAILRGVKDTVISDKTPENELADRLRRLLLAKRYLILIDDVWETTTWDDLKPCFYDANNGSRIILTTRLADVASHAKLVSDPHFLRLFTLDESWMLLENKVFNGKSCPLVLEDTGKKIVQKCGGLPLSIVLVAGILETMEKEKHCWEQLATNLGPHIQSKSEDIIDLSYQNLPYHLKPCFLYFGAFLEDEQIHISKLIWLWTAEGFVNTHREKLSEDTARCYLENLIGRNLVMVSKKSSDGKIKACRIHDLLLDFCRKKAKVENFL
>Peinf101Scf00526g06023.1-(1)
GTTQTSSNFSMSPMINEEFVGFEDVIEKLRGQLTKGNKGRDVISIVGMPGLGKTTLAYKLYYDRSVVFHFDIRAHCCASQVYSRKELLLAILQNVKCENFECGHDRADELANKLRKALFSKRYLILVDDVWEARAWDDLIGCFPDANNGSRIILTTRNLEVANHARFQSEPLLLRMFNDYESWELLRQKVFGQKICSPLLMNIGKQIAKKCGQLPLSVVLMAGILAEIEKKEECWEQMANNLRPHIHKDTTAIIEQSYQRLPYHLRSCFLYFGTFLEDSVIDVTKLTRKWISEGFVKSCEGKSLEDIAEGYLENLFGRNLVMGTKTSSGGKIKGCYIHDVLHDFCKERANEENLW
>MCD7458317.1
GVSSCVLSRTNAPMFDDDVVVGFNDVVENIIDWLTRGMTERDVISIVGMPGLGKTTLAKKVFNDEKVLNYFDKRAWCYVSEVYKKKELLLEILSQVLEDVDEATKMKDDADLAELLYRKLKRKRYLIVVDDLWDIKAWDDLQRSFPDDDNGSRIMVTTRLQDLASQVESDTKPDNHPTPLRFFTVEESWELLQKKVFATDCCPRNLKEPGMRIAESCQGLPLAVTLVAGVLAWTEKKEAWWKEVAESISSYIVDDPNQCTVILELSYKHLPDHLKPCFLYFGEFLKHPHIPIQKLIWLWIAEGFVPQTDGKSFEDVAEDYLTDLIGRSLVMATKKRSDGSIKVCHVHDLLREYCKRKAEEENFF
>Niben261Chr05g0004003.1
HAKPSTEGSSLSNNEDFVGFEEDINEIIQKLTGFGGPKQRDIILIVGMPGLGKTTLTKKVYDNPLVMRHFDVRAFCTVSQKYDERKLLVDILKQATSDKSDINEGVDVADAVKKALFGWRYLIVLDDIWNDKAWEDLQLCFPSEEKGSRIMITTRDEKVAEEIQQHSDPYLLRFLTKEESWELLQKKVFQCDSCPFELREAGEEVAKNCKGLPLVIVLTAPIIAQKKRQAFVWREFANILSSRGLEELSTKAIQSSYDDLRVHLKHCLLYMGYFPEDFKIEVSELLKLWIAE
>Peinf101Scf01044g04062.1-(1)
HKPFPQTNLMNDEEIVGFENDEEKIIQYLIRGTNELDVIPIVGMGGQGKTTISRKVYKNNMIVSHFDCLAWCCISQTYNRIELLREIYSQVFKSNIVGKDDEIADKLRRRLMGRRYLIVLDDMWDAKAWEDLRLSFPNGENRSRIIITTRLEKLGKQVRHHTDLYSLPFLPLDESCKLLKKKVFEEEVFPSALHGVSLAVAERCKGLPLVVVLVAGIIKRNKMEESWWHEVKTTLFSFLGESEDYSLSTMHLSYNNLPDYLRPCLLYMGMFPEDYKIPVSKLISLWIAEGFVQNIESGILEEVAEGYLMDLISINVMAHDDIDNMLDQLR
>Peinf101Scf02811g00018.1-(1)
HKPFPQTNLMNDEEIVGFENDEEKIIQYLIRGTNELDVIPIVGMGGQGKTTISTKVYKNNMIVSHFDCLAWCCISQTYNRIELLREIYSQVFKSNIVGKDDEIADKLRKSLTSRRYLIVLDDMWDVKAWEELRLSFPNGENRSRIIITTRLEEVGKQVKHHTNPYFLPFLTTKESCQLLQKKVFQKEGCPPELQDVSQAVAERCKGLPLVVVLAAGIIKKKRMEESWWHQVKSALFSYLVRESEDYSRATMLLSYDNLPDYLRPCILYMGMFPEDHKIPVSKLISLWIAEGFVQNIDSGRLEEVAEGYLMDLISSNLMAHDDIDNMLDQLRRI
>GWHPANUX014908
HKVKKISHLASLSACTPISNEDTEGFQEAMDKIKEQLLGGSPQLDVISLVGMPGIGKTTLAEKIYNDLIVTGHFDVHAKCHVTQVYSWRELLLTILNDVLEPADRTEKGDDEIADELRRFLSTRRFLVLIDDVWDYNVWDSLHMCFKDARSGSRIILTTRLSEVANYAKSESNPHHLRLLTDGESWRLLQEEVFQEESCPSELTDVGFRLAKSCGGLPLFIVLVAGILKEKKKQADWWKKVEERLDAQNMGSLGESMRIIGFSYRNLPHYLKPCFLYFGGLLKGKDIHVSKLTRLWRSEGFVQASEEAALDLLEDLISRNLVMGMRKRPNGRVKMCRVHDMLHQFCLEKAKQENFL
>Peinf101Scf00898g04033.1-(1)
HTSQFARITGMKEEMVGFDEVVDTLRRQLIRGSSKLDVISIVGMAGLGKTTLANKLYHDKLVVSHFDVCAECCVSQRYARKDLLLAILRSVVKDTVISDKILENELADKLRRLLLVKRYLILVDDVWETIPWDDLKPCFYDANNGSRIILTTRLADVASHAKLVSDPHKLRLFTPEESWMLLENKVFNRNSILETKEKEKHCWEQVATNLGSHIQAKSEDIIDLSYQNLPYHLKPCFLYFGAFLEDEQIHISKLIWLWTAEGLVNKHREKVSEDIAKYYLESLIGRNLVMVAKKSSDGKIKTCRIHDLLLDFCRKKAEVENFL
>MCD9643421.1
IAKTSMNIATSLSANTPRVNEAIEGLNEAMNKIKKQLLGGSSQLDIISIVGMPGIGKTTLAEKIYNDLIVTPHFDVHAKCRVTQVYSWKELLLTILNDVLEPADRTETEDGELANELRQVLLTKRFLILIDDVWDKTAWDHLYMCFRDAQRRSRIILTTRLSDIANYVKCKSNPHHLRLFRDDESWTLLQEEVFQGESCPPELVDVGFRIAKSCGGLPLFIVLVAGVLKKKKKKADLWEEVEQSLGSQNIGSLEESMSLIGFSYKNLPHHLKPCFLYFGGFLKGKDIHVSKLTRLWQVEGFVQANKQKRTEDATQDLLEDLISRNLVMAMEKSPSGKKALV
>Peinf101Scf03469g00013.1
IAPPITLGHEDEAKVLLKRLVGGPKHLDVVPIVGMPGLGKTTFATKLYSHEAVRDHYDVRSLCCVSQTYDRKSVLLEIMRGLKKENTTTEESELADEIRRFLKGKRYLVVVDDLWSTDAWDDLRPIFPNDNKGSRVVLTTRLDEVASYASTNPHHLRNLTEEESWELLKKIVFGKESCPSELEEIGNEIARSCAGLPLAIVLSAGLLARGEKEVDYWKEVSQNLSSTLFHDANWLMEVVELSYKNLPHDLKPCFLYFGSFSEDEKISVQKLIQLWICEGFIPHNNDLESLDHVATDCLTDLVGRNLVMVSKRTYLGKAKYVRIHDLLHQFCMKKAEEIHLL
>Peinf101Scf00925g04005.1
IAPPVTFGHEDEAEALLKRLVGGPRQLGVVPIVGMPGLGKTTLATKLYSHEIVMGHYDARSWCCISQVYDRKKVLLEIRRGLDKKNTKTQQSDEESHEESELADELRKLLIGKRYLIVVDDLWSTNAWDDLRPIFPDDNKGSRLVITTRLDEVAFYASTDPHHLRNLTEDESWELLRKIVFKEECSPSELEEVGKEIATSCSGLPLAIVLTAGLLDRGEKEVGYWKELAQNLSSNLFRDAKWLMEIIELSYKTLPHDLKPCFLYFGAFSEDEQIPIEKLVQLWTYEGLIPHNELMKSMDHLATSYLMDLVGRNLVMVGERSDLGVAEAVQVHDLLHQFCTEKAKEEIYL
>XP-060185518.1
IASSTQDIVAMEEVVGFKDEAWEIIGRLTRGPVQLDTVSIVGMPGLGKTTLAKMIYNDNYVANYFYIRAWCCISQTYNRRQLLLVILSQVTKISNRVTDTMSDGDLADKLRKCLIRKRYLIVIDDIWTIEAWDDLSGCFPDDDYGSRILFTSRLQHVASQVNCDGVHLLRFLSKEECWELLQLKIFPKESCPLEELIEIGFIIAEKCQGLPLFVVLVAGLLSKIERSRDCWEKFEVNLSSKQLMDIVDMSYQNLPHHLKPCFLYLGVFLEDKKIPASQLKWLWIAEGLVQKSLTESLEDVAEHYLMELVSRSLVLVSERRLTRGIKACRVHDLLRDFCLEKSKEENFL
>Niben261Chr17g0031002.1
IDESAKQVTEEEPVGLEDDADKIIKLLTRGIRERDIVSIFGMPGLGKTTLAKKIFNDSTIVSHFDVRAWLTISQSYDVRELLRNIYKQVTGVEYGDKESEIANTLRKCLMGKRYLIVLDDVWEVDAWDELRLCFPIGKQGNRIMLTTRLKHVAMEVKNCTDPYSPQFLTKEASWKLLQEKAFQKETCPPGLQDVGVQIAEYCKGLPLTVVLIGGILAKKERNVSEWCEVANNLTSHHGSVESESNLAIQLSYCYLPDHLRHCLLTMGVFREDEKFGASKLMLLWAAEGLVQCSDERGLEEVAEGYLSDIISSSLLMVTKTTFDGKVKYLQIHDLVRDFVLNKAKEEKFM
>Niben261Chr17g0030001.1
IDESAKQVTEEEPVGLEDDAEKIIKLLTRGIRERDIVSIFGMPGLGKTTLAKKIFKDSAIVSHFDVRAWLTISQSYDVRELLRNIYKQVTGVEYGDKESDIADTLRKCLMGKRYLIVLDDVWEVDAWDELRLCFPIGKQGNRIMLTTRLKHVAMEVKNCTDPYSPQFLTKEASWKLLQEKAFQKETCPPELQDVGVQIAEYCKGLPLTVVLIGGILAKKARSVSEWCEVANNLTSHHGSVESESNLAIQLSYSYLPDHLRHCLLTMGVFREDEKFGASKLMLLWVAEGLVQCSDERGLEEVAEGYLSDIISSSLLMVTKTTFDGKVKYLQIHDLVRDFVLNKAKEEKFM
>Niben261Chr06g1431002.1
IDESATPSTQVTEEEPLGLEDDAEKIIKLLTRGMRERDIVSIFGMPGLGKTTLAKKIFKDSSIVSHFDVRAWVIISQSYDVRELLRDIYKQVTGVKYNGDKESDIADMLRKCLIGKRYLIVLDDVWEVKAWDELRLCFPIGKQGSRVMLTTRLEHVAMEVEHCTDPYSPRFLTREASWKLLERKAFQKETCAPEFKDVGLQIAEYCKGLPLTVVLVGGILAKKERNVSEWCEVANNLKSRLGVVESESNLAVQLSYCYLPDHLRHCLLTMGVFREDEKICPSKLMLLWMAEGLVQCSDERGLEEVAEAYLMDIISSSLLMVSKTTFDGKVKCLQIHDLVRDFVLNKAKEEKFM
>Peinf101Scf00203g00003.1
IDTTSLTMPADMNDQLVVGHQDDMDRLRSQLVRGSKELDVIPIVGMPGLGKTTIARKLFNDRRIVRHFDCRSFIKVSQVYDAEKLVRQILRDVSLDNDTFDRMDFDDLRYTLRKFLLRRRFIIVVDDLWDMSAWDDLRVLFPDDNNGSRILLTTRLGELAFYAKCYSEPYYLQLLSEEESWELLLQKIFPQESCPPELEDVGKKIVKQCQGLPLMIVLIADILARKKNNVDSWIQVCESIPIDKGEYLLSIIEQQYSDLPYYLRQCFLYFGAFPLDEEIPVSKLIRLWTAEGFVQQSEEKSFEDVAMGYLMDLIGRNLVMVCRQSSEGMVKSCKIHDRMHDLCCTKAKEENFF
>MCD7456820.1
IDVASVNTSQFSGITRIREEMVGFQEVMDKLRRQLIRGSPELDVISIVGMAGLGKTTLANKLFLDQLVVSHFDVRAQCCVSQVYTRKDLLLTILRGVKKDTVISDKLPENELADKLRRLLMVQRYLILIDDVWETIAWDDVKPCFCDANNGSRIILTTRLGDIASHAKLVSDPHFLRLFTPEESWMLLKNKVFNKKSCPRVLEDVGQKIAKKCGGLPLSVVLVAGILETMEKEKRPWEQVAINLGPHIQAKSEDIINLSYQDLPFHLKPCFLYFGIFPEDEEIQVSKLTWLWTAEGLLETRTETLSEDIAESYLKNLIGRNLVMVSKKSSDGKTKTCRIHDLLLDFCKKKAKEENFL
>Peinf101Scf00441g06022.1
IEKTTAHAKPTTSGSFPSNTEEFVGFKEDVNHIIQKLTGGTKERDIISIVGMAGLGKTTLAKKVYNNHSIVEHFDVQAYCTISQTYSVRKLLVELLKQATGEKRVIREDEDVADELRRALFGKRYLILLDDIWKYKAWEDLQLSFPREEKGSRIMVTTRDEEVAKQIKLHNDPYYLRFLTEHESWELLQKKVFKSETCPFELLEAGFQVAINCKGLPLVIVLNAGIIAQKEREASLWLEFAKDLSSHGLEEQCTKAVQSSYDYLGDHLRNCLLYIGYYPEDYSILVSDLLKLWIAEEFVQNIDLVNLERASKDCLNDLVNRSLLIVSKRKSNGDIKYCMVHDLVRDFCSSKLKEEKFK
>MCD7464720.1
IEPSKHPSTQHRYPVNDEEIVGFEIEEEKIMQYLINGTNKLDVIPIVGMGGQGKTTIARKVYNNEPTVFHFDCLAWCCISQTYNRIVLLKDICSQVASSKDDVAKAKDDKLADMLRKSLIHKRYLIVLDDMWDVTAWEDLMLSFPNDENGSRIIITTRLENVGKQVKYHSDPYYLPFLPLDESCKLLEKKVFQQEGCPPELEDLSLQIAEKCKGLPLVIILVAGIIKRNKMEASWWHEVKNSLLSYLGESEGYSVSTMQLSYDNLPDHLRPCLLYMGIFPEDAIITVSQLISLWIAEGFVQNTESGRSMEEAAEGYLMDLIRSNMVMVSRRRYNGKVKYCQVHDIVLHFCLEKSREERFM
>XP-060181883.1
IEQFVTGPRELDLISIFGMPGLGKTTLAKKLYDHEAISNRFDIRLWGCTSQAYDKRALLYKLLGHTSEEKSNDELAEKLYRSLKGKRYLIVVDDLWSHEAWDDIKRPFPDDDKGSRIILTTRLESVATYAMISSSPHHLRSFTKEESWMLLKEKVFREGDCPQELEGIGKQIATKCEGLPFTVVLVAGLLAKHDQKEVIYWEEVAESLISEMKDYMNIVESSYQDLPIHLQKCFLYFASFLEDQKVPVKKLIRLWIAENFVEASTTSKSLELIAMDYLMDLISRNLVMVAKTNSLGEVKAVHIHDLIHEFSRMKAKSGNFL
>Niben261Chr05g0761009.1-(1)
IGFEIETEMLIEKLVTGPRQLDVISIFGMPGLGKTILAKRLYDHEAISNRFDIRLWCCSSQSYDKRSLLFELLNHICKYDTSTKEKSDDELAEMLYKYLKGKRYLIVVDDVWSQEAWDDIIRSFPDDDTGSRIILTSRLESIATYAMIDSSPHFLRMFTEEESWMLMKQKVFKEDNCYCPQQLEEIGKQIASKCGGLPLAVILVAGLLAKHDKEVVYWQEVGESLKSKIQGCMDIVESSYQHLPIHLQKCFLYFASFLEDQKVPVQKLIRLWIAENFVEASSTSKSLEMVAMDYLMDLISCNLVMVAKINSLGEIKAVHIHDLVHEFSLVKAKNENFL
>Peinf101Scf00484g01028.1
IGTARTSSQLARTPRMNKEIVGFEDVIENLRDQLLKGTKGQDVISIHGMPGQGKTTLAYRLYSDRSVVSQFDIRAQCCVSQIYSYKDMLLGLLRDAIGEDSKRREKKADELADMLRKTLLPKRYLILVDDVWETSAWDDLKGCFPDGNNRSRVILTTRHHEVAKYASVHSDPLRLRMLNEDESWELLEKEVFGDESCSPHLMDVGKRIAKMCGKLPLSIALVGGILKEMEKKEVCWVKMAADLGSHIHGGSKGVIEQSYQNLPYHLRSCFIYFAAFLEDEVIKISKLTRLWISEGFVISCGGKNNLEDTAEEYLENLIGRNLVMVAKRSYSDGKIKACRLHDVLLDFCKEKATEENFL
>Peinf101Scf01836g10029.1
IGTNRTSSQLASMARMNKEIVGFEDVIGNLRDQLLKGTKGQDIISIHGMPGQGKTTLAYRLYSDRPVVSQFDIRAQCCVSQIYSYKDLLLGLLRDAIGDDSKRKEKKADELADMLRKTLLPKRYLILVDDVWETSAWDDLKGCFPDGNNRSRVILTTRHHEVAKYASVHSDPLRLRMLNEDESWEMLEKEVFGEESCSSHLMDVGKRIAKMCGQLPLSIALAAGILKEMDKKEECWEKMAENLGSHIHGGSKGVIAQSYQNLPNHLRSCFIYFATFLEDEVINISKLTRLWISEGFVINCGGKSTLEDIAEDYVENLIGRNLVMVSKRSYSDHKIKACRLHDVLLDFCKEKATEENFL
>Peinf101Scf09200g00013.1
IKEMQIEEMGNSEFKLIAMVGFEEETEILIEQLVTGPRLLDVVSIVGMPGIGKTTLAKRLYDHQTLLNRFDVRMWCCSSQSYDRRALLFELLEHICMLDDSTKKKSDGELAEKLYRHLKGKRYLIVVDDVWSPEAWEDIRRPFPDDNNGSRIILTTRLESAATYAKIYSSPHYLRLFTEEESWMLMKEKVFIKEDNCNCAEELEEIGRQIAKKCGGLPLAIVLVAGLLAKQDKEVVYWQEVGQRLKSKMEGCMDIIETSYQHLPIHLQNCFLYFASFKEDQIVRVRKLIRLWIAEGFIDEANTWKSLETLGMDYLMELINSNLVMIAKRSTLGDPKTVQIHDLLHEFCLVKAEKENFL
>Niben261Chr04g1504021.1
IKSAEKNMTIASSSADEELIGFDDVRETIRGQLVRVSPELDVISIVGMAGTGKTTLARSFNKNDSHFDFWGECRVSQVYTRKDLLLSILSSNCDPTEISKEADDVLADRLRKLLLTKRYLLIIDDVWEVKAWDDLILCFPDARNGSRIILTTRHQKVAVYAKRVTEPHFLRPLNEQESWLLLQKRVFGKEICPEQLKEVGEKIAKKCDGLPLSIVLVAGLLTKMDRTEGCWTQMELSFGERIQDGAKDLVKLSYNDLPCKLKPCFLYFGAFLEDREISVSKLTSLWISEAFIENDGEKCLEDIAEDYLDDLIGRNLVMVTKKRSIGKNKACRVHDLMLDFCKEKAEEDNFL
>Niben261Chr09g0020015.1-(2)
IMMSDKSLDPMNDEEIVGFENEAEIIIERLNKGEKEIDVILIVGMAGQGKTTFARKLYNNAIIVDHFDVRAWCIISQTNSRQELLQEIFSQVIGSKNKVDEVGELADMLMKRLIGRRYLIVLDDMWDIKAWEDLRLSFPNGETGSRIIVTTRVEKVGKLTDTDPHSLPFLKLDESLKLLQKKVFLKEACPPELQDVSLAVAEKCKGLPLVIILVAGIIKRKKMEESWWDEVNKSLLSHLGEAEGYNLSTMQLSYDNLPDSLKPCLLYMGMFPEDARIPVSKLISLWIAEGFVQNIEYEKSMEEAAEGYLMDLISSNVVMVEKRSYNGKAKYCQVHDVVLHFCLEKSREEKFM
>Niben261Chr16g1372009.1
INTDTALTTSNLERSPRMNEEIVGFKDVMKNLRRKLLEGKGRDVISIVGMPGLGKTTLAYRLYYDSLVVSHFDIRAECYVSQVYSRKDLLLAILRDVTSKNSKGREKRADELADELHKALFSKRYLILLDDVWEARVLDDLMGCFQDANNGSRIILTTRNHEIAEYARFQSNPLSLRMFNDEESWKLLRKKVFGKERCPPLLMNIGRQIAEKCGQLPLSVALVAGVLAEVEKKEECWEQVANNLVPQIHNDSRAIIENSYKILPYHLRSCFLYFGAFLEDNVINVSKLTRLWISEGFVKSCKGKNLEDIAEGYLTNLIGRNLVMGTKRNSRGMIKACRIHDLLHDFCKVRAKEENLV
>Peinf101Scf04025g00037.1-(1)
IPPPITLGHEDEAKVLLKRLVGGPKHLDVVPIVGMPGLGKTTFATKLYSHEAVRDHYDVRSWCCVSQTYDRKSILLEIMRGLKKENTTTEESELADEIRRFLKGKRYLVVVDDLWSTDAWDDLRPIFPHDNKGSRAVLTTRLDEVASYASTNPHHLRNLTEEESWELLKKIVFGKESCPSELEEIGNEIARSCAGLPLAIVLSAGLLARGEKEVDYWKEVSQNLSSTLFHDANWLMEVVELSYKNLPHDLKPCFLYFGSFSEDEKISVQKLIQLWICEGFIPHNNDLESLDHVATDCLTDLVGRNLVMVSKRTYLGKAKYVRIHDLLHQFCMKKAEEIHLL
>Peinf101Scf00775g00002.1
ITPPIILERDVEAKALLQRLLGGSKELDVVSIVGMPGLGKTTFAKKLYSHEAVRDHYDVRSSCCVSQTYNRKLVLLEIMRGLDKTNTTTEESELADKIRRFLKGKRYLILVDDLWSTDAWDDLRPIFPDDNKGSRVVLTTRLNELASYASTNPHQLRKLTKEESWELLNKIVFGEKSCPTELEEIANEIAKSCGGLPLAVVLSAGLLVRGEKKVDYWKEVSQNLSSTLFRDVDWLMEVVELSYKTLPHDLKQCFLYFGAFLEDAKISVQNLIHLWICEGFIPHNNDLESLEHVATNYLLDLIGRNLVMVAKRTRLGKVKYVRIHDLLHQFCMKKAEEIHLL
>Peinf101Scf20116g00003.1
ITPPIILERDVEAKALLQRLLGGSKELDVVSIVGMPGLGKTTFAKKLYSHEAVRDHYDVRSSCCVSQTYNRKLVLLEIMRGLDKTNTTTEESELADKIRRFLKGKRYLILVDDLWSTDAWDDLRPIFPDDNKGSRVVLTTRLNELASYASTNPHQLRKLTKEESWELLNKIVFGEKSCPTELEEIANEIAKSCGGLPLAVVLSAGLLVRGEKKVDYWKEVSQNLSSTLFRDVDWLMEVVELSYKTLPHDLKQCFLYFGAFLEDAKISVQNLIHLWICEGFIPHNNDLESWDHVATNYLLDLIGRNLVMVAKRTRLGKVK
>Peinf101Scf03807g00010.1
ITPPITLEREDEAEALLNQLVGGSKQLDVVTIVGMAGLGKTTFATKLYSHEAVRDHYDVRSWCCVSQTYERKSVLLDIMRGLGKENTTTEESELADEIRRFLKGKRYLIVVDDLWSTYAWDELRLIFPDDNKSSRLVLTTRLNEVASYASNNPHHLRHLTKEESLELLEKIVFQEKSCPNELKTVGNEIARSCAGLPLAVVLSAGLLVRGEKEVDYWEEVSQNLSSTLFHDAKWLMEVVELSYKTLPHDLKQCFLYFGSFSEDEKISVQKLIQLWVCEGFIPHNSDLESLDHVATNYLMDLVGRNLVMVAERTYLGKAGYVRIHDLLHQFCMTKGEEIHLR
>Peinf101Scf00049g04009.1
ITPPITLEREDEVKALLNQLVGGPKPLDVVTIVGMPGLGKTTFAAKLYSHEAVKERYDVRSWCCVSQTYDRKSVLMEIMRGLDKENTTTEESVLADAIRRFLKGKRYLVVVDDLWSTDAWDDLRLIFPDDNNGSRLVLTTRLDEMASYASTNPHHLRHLTNEESYELLKKIVFGEESCPSELEEAGNEIARSCAGLPIAVVLSAGLLAKGVKEVDYWKEVSQNLSSTLFHDVDWLMDVVELSYKTLPHDLKPCFLYFGSFSEDEQISVQKLIHLWICEGLLPQNNDMESLDHVATNYLMDLIGRNLVMVAKTTRLGKAKYVRIHDLLHQFCMKKAEEIHLL
>Peinf101Scf01903g00018.1
ITPPITLERENEAEALLHQLVGGSKQLDVVTIVGMAGLGKTTFATKLYSHEAVRDHYDVRSWCCVSQTYERKSVLLEIMRGLGKENTTTEESELADEIRRFLKGKRYLIVVDDLWSTDAWDELRPIFPDDNKGSRLVLTTRLNEVASYATIFDILQKKKEKSCPNELKTIGNEIARSCAGLPLAVVLSAGLLVRGEKEVDYWKEVSQNLSLTLFHDAXLSSTLFHDAKWLMEVVELSYKTLPHDLKQCFLYFGSFSEDEKISVQKLIQLWVCEGFIPHNSDLESLDHVATNYLMDLVGRNLVMVAERTYLGKAGYVRIHDLLHQFCMTKGEEIHLR
>Peinf101Scf04025g00009.1
ITPPITLGREDEAEVLLKRLKGGPKHLGVVPIVGMPGLGKTTLATKLYSHEAVRDHYDVRSWCCVSQTYDRKLVLLEIMRGLKKENTTSEESDLADEIRKFLKGKRYLVVVDDLWSTDTWDDLQPIFPDDNKGSRVVLTTRLDEVAFYASTNPHHLRNLTIEESWELLKKTVFGEESCPSELVKIGNKIARSCAGLPLAVVLSAGLLARGEKKVDYWKEISQNLSSTLFRDANWLMEIIELSYKTLPHDLKQCFLYFGSFYEDEKISVQKLIQLWICE
>Peinf101Scf00049g04022.1
ITPSILLEREDEATALLNQLVGGPKPLDVVTIVGMPGLGKTTFATKLYSHEAVKERYDVRSWCCVSQTYDRKSVLMEILRGLDKENTTTEESELAAEIRRFLIGKRYLVVVDDLWSTDAWDDLRLIFPDDNNGSRLVLTTRLDEVASYASTNPHHLRHLTNEESYELLTKTLFGEESCPCELEEAGNEIARSCAGLPIAVVLSAGLLARGVKEVDYWKEVSQNLSSTLFHDVDWLMDVVELSYKTLPHDLKPCFLYFGSFSEDEQISVQKLIQLWICEGLLPQNNDMESLDHVATNYLMDLIGRNLVMVAKTTRLGKAKYVRIHDLLHQFCMKKAEEIHLL
>Peinf101Scf00049g05026.1
ITPSILLEREDEATALLNQLVGGPKQLDVVTIVGMPGLGKTTFATKLYSHEAVKERYDVRSWCCVSQTYDRKSVLMEILSGLDKENTTTEESELAAEIRRFLIGKRYLVVVDDLWSTDAWDDLRLIFPDDNNGSRLVLTTRLDEVASYASTNPHHLRHLTNEESYELLTKIVFGEECCPSELEEAGNEIARSCAGLPIAVVLSAGLLATGVKEVDYWNEVSQNLSSTLFHDVDWLMDVVELSYKTLPHDLKPCFLYFGSFSEDEQISVQKLIQLWICEGLLPHNNDMESLDHVATNYLMDLIGRNLVMVAKRTRLGKAKYVRIHDLLHQFCMKKAEEIHLL
>Peinf101Scf00049g04030.1-(1)
ITPSITLEREDEATALLNQLVGGPKPLDVVTIVGMPGLGKTTFATKLYSHEAVKERYDVRSWCCVSQTYDRKSVLMEIMRGLDKENTTTEESVLADAIRRFLKGKRYLVVVDDLWSTDAWDDLRLIFPDDNNGSRLVLTTRLDEMASYASTNPGKLDEVASYASTNPHHLRHLTNEESYELLKKIVFGEECCPSELEEAGNEIARSCAGLPLAVVLSAGLLAKGVKEVDYWEEVSQNLSSTLFHDVDWLMDVVELSYKTLPHDLKSCFLYFGSFSEDEQISVQKLIQLWICEGLLPHNNDMESLDHVATNYLMDLIGRNLVMVAKTTLLGKAKCVRIHDLLRQFCMKKAEEIHLL
>Peinf101Scf00049g04017.1
ITPSITLEREDEVKALLNQLVGGPKPLDVVTIVGMPGLGKTTFATKLYSHEAVKERYDVRSWCCVSQTYDRKSVLMEIMRGLDKENTTTEASVLAAEIRRFLIGKRYLVVVDDLWSTDAWDDLRLIFPDDNNGSRLVLTTRLDEMASYASTNPHHLRHLTNEESYELLKKIVFGEESCPSELEEVGNEIARSCAGLPLAVVLSAGLLARGVKEVDYWNEVSQNLSSTLFHDVDWLMDVVELSYKTLPHDLKPCFLYFGSFSEDEQISVQKLIQLWICEGLLPHNNDLESLDHVASNYLIDLIGRNLVMVAKRTRLGKAKYVRIHDLLHQFCMKKAEEIHLL
>Peinf101Scf01278g08027.1
ITTTSEAVVGFEDETRALIQQLVSGPREVDVISILGMPGIGKTTLADRLYNHCDVVCRFSVRSWCTISQVYNRRNILTELLSSLDDLNNDNKWSKLISDDELAVQLQRHLLRKRYLIVLDDLWSVEVWDYLKRCFPDDQNGSRIILTTRVDEVACYTRSFSPPYHLRLFRDEESWILLQKLVFGGESCPAELDGIGEEIAQSCKGLPLAIVLVAGVLAKLEKEESYWQWEKVADNLSFHISSSNTQNFIRLSYEHLPRHLQPCFLYFGAFSEDEEILVRKLIQIWIAEGLVQANESRFLEDVAEGYLMDLIGTNLVMVVKRSSFGKIKAVRIHDLLREFCLETAKSTNFF
>Peinf101Scf01794g03001.1
IVNSPKRLVENKSSEFDRIIVGFKEETEWIIGKLNSGPPKLDVISIIGMPGAGKTTLAYRVYNDRSVIGHFDIRAWCTVNQKYDRKMILQKIFKQVTGPNEEFLEDIDLDDVLRKKLYGRRYLIVLDDLWDTATWDDLTRPFPQIEKGSRIILTSRKKEVALQGKRHSEPLNLRLLTPDESWELLEKRVFQEASCPFELLDIGKEIAQNCNGLPLVVDLIAGVAARREKEKILWLELLNNLNSFIFENEVEVMKVTQLSYDHLSDYLKLCFLYLGSYQKDEHIEVNELKDLWSAEGFLDVTDLKSVEEVMEEYLDHLVSSSLVKVSKKENGNKWVQIHDVVHDFCLIKARKEKLF
>GWHPANUX000038-(1)
IYDEEIVAFESEAEKIIQYLTKGTNDLDVVPIVGMGGQGKTTLARKVYSSKSIIARFDVRAWCIISQTYNRRELLQEILSQVTGSKAKGDKDDILADELKKSLMRKRYLIVLDDMWDVAAWEDLVLSFPNDESRSRIVVTTRLEEVAKQIKHHIDPYFLPFLTVDDSCTLLQKKVFQEENFPPELQNVSLKIAEKCKGLPLVVILVAGIIKRNKTEPSWWHEVKTSLLSYLGESEGYALSTIQLSYDNLSEYLKPCLLYMGMFPEDARIPVSKLISLWIAEGFVQNIESAENYLMDLISSNVVMVSKRGYNGKVKYCQVHDVVLHFCLKKSREEKFM
>Niben261Scf15218g0000001.1
KAELTRSKEEDTTSSSNDKDEEDLVGFEDVRETIRGQLLGGSSVLDVVSIVGMPGSGKTTLAQSFLNDVSIVSHFDLRAECRVSQEYIRKDLLLSLLSCGHYEPNELSKLPEDELADRLRRTLLTKRCLLIIDDVWDLKAWDDLNLCFRGSRNGSRIILTTRLKEVATYSRPLSAEPHCLRPLSEHESWLLLQKKVFRKQICPQELKKVGQRIARKCNGLPLSVVLVAGLLSKMDMTERYWTRMELSFGEQIQDGAKDLVKLSYNDLPDKLKPCLLYFGAFLEDREISVSKLTSLWIAEAFIQNDDNSDKCLEDIAEDYLKDLIQRNLVMVAKMRSIGKIKACHDLAG
>Niben261Chr15g0808008.1
KAELTRSKEEDTTSSSNDKDEEDLVGFEDVRETIRGQLLGGSSVLDVVSIVGMPGSGKTTLAQSFLNDVSIVSHFDLRAECRVSQEYIRKDLLLSLLSCGHYEPNELSKLPEDELADRLRRTLLTKRCLLIIDDVWDLKAWDDLNLCFRGSRNGSRIILTTRLKEVATYSRPLSAEPHCLRPLSEHESWLLLQKKVFRKQICPQELKKVGQRIARKCNGLPLSVVLVAGLLSKMDMTERYWTRMELSFGEQIQDGAKDLVKLSYNDLPDKLKPCLLYFGAFLEDREISVSKLTSLWIAEAFIQNDDNSDKCLEDIAEDYLKDLIQRNLVMVAKMRSIGKIKACP
>Niben261Chr05g0761009.1-(2)
KDHEAISNRFYIRLWCCSSQSYDKRALLFELLGHICELDDITKEISDDELAEKLYRYLKGQRYLIVVDDVWSSNAWDDTKRPFPDDDKRSRIILTTRLESIATYAMIDSSPHHLRLFTEEESWMLMKEKVFKEDNYCPQELEDIGKQIAIKYGGLPLAIVLVAGLLAKNDKEVVHWQQVGEKGEKVPVQKLIQLWIAENFVEASTTSKSLEMVATDYLMDLIRRNLVMVAKINSSGDLKAVHIHDLIHEFSLMKARIGNFL
>Peinf101Scf00077g05016.1
KGFTNHVPTSSANTPGEMVGFQDVVEKIKLQLLGGSHQLDVMSIYGMPGLGKTTLAKKIYNDPAIGSHFDVRAMCYVTQVYSRRELLLSILNDVLEPADRTKKEDSELANDLRRVLLTKRFLILIDDVWDKAAWDDLYMCFRDAQNRSRIILTTRLYEVADYAKCKSEPHKLRFLSDDESWKLLQEELFHGKSCLPEHGDVGLQIAKSCGGLPLYIVLVAGVLKEKKKNADSWKEVEVSLGSCNIGSSEEGMSIIGFSYKNLPHYLKPCFLYFGGFLKGMDIPLSKLSRVWSAEGFLQHSKEKGAENATQDYLKDLIRRNLVMNMEKRSNGELKTCRVHDLLHQFCVEKAKQDNFL
>SMEL-012g389030.1.01
KIDVTAHKVANTSVILQEQMKGFQEAMDKKKDQILRRSSHLDVISIVGMAGIGKTPLAEKIYNDLIATPHFDVHAKCRVTQVYSWKELLLTILKMFFSLLIAVKRKMEEVFQVEICPPELVDVGFRIAKSCAGLPLFIVLVAGVLKEKKKNEDSWKEAEESLGSHNGGSLEEERMSLIEFSYTNLPNHLKPCFLYFGGFLKGKDIHVSKLFRLGQAKGFVQANKEKSTEDVTQYFFEDLNSRNIVMSMERRLYSKVKRCRIHDLLHKFCLEKAKQENLL
>Peinf101Scf00262g05006.1
KIGTARKSSQLTSTPRTNKEIVGFEDVIENLRDKLLKGTKGRDIISIHGMPGQGKTTLAYRLYSDRSVVSQFDICAQCCVSQIYSYKNMLLTLLIDAIGEESQLRDKDTDELADMLRKTLLPKRYLILVDDVWETSAWDDLRRCFPDGNNRSRVILTTRHHEVATYASVHSDPLHLRLFNEDESWELLEKEVFGEESCPPLLMDVGQRVAKMCSRLPLSIALVAGILKEMEKEEECWEKMVVNLGSHIHGGLKGVIEQSYQNLPYHLRSCFIYFAAFLEDEVIKISKLTRLWISEGFVICCGDKSNLEDLAEDYLENLIGRNLVMVAKRSYSDGKTKACHLHDVLLDFCKEKAIEENLL
>SMEL-005g228730.1.01
KKPVENISSIADKIIVGFEEERELIIRKLTSGSAEIDVISIDGMPGLGKTTLADRVYNERCIIDHFDVRAWCTVNQERNEKKLLQKIYNQVIDLKERCSEDDIDDEVADYLRKQLFGKRYLIVLDDLWDTTTWDEITRPFPSEFQKGSRVILTSRKKEVALHAKYRTDPLALRLLTPEESWEFLERRIFREKSCPDELKDVGEKIARKCDGLPLVLDLIGGVIARKEKTEAAWLEVLNNLSSFIFEDEEEVMKIVQLSYDHLSDHLKPCLIYLASYPEDEHIEMSDLKDLWSAEGLMEQTEMKVYMDELISSSLVLVSSESRASPIFQIHDLVHDFCSRKARKEKLF
>SMEL-006g244480.1.01
KKPVESKSSTTGKITVGFEEETNWILKKLTSGPKDLDVISITGMPGSGKTTLAYKVYNDKSVSSHFDLRAWCTVDQDNDVTKLLYTILNQVNGSDSRLNDVWDTTTWDELIRPFPKVEKGSRIILTTREMKVALNGTHNTDPLNLRLLRSEESWELLEKRAFGNESCPDDLLNVGKEIAENCKGLPLVADLIAGVIAGREKKKTVWLEVLNNLNSFILNSEVEVIKVIELSYEHLPDQVKPCLLYLASYPKDYALATITLIEILHPEGLLEQTEMKSVEEVMKVYLDILVSSSLVILVNDIGDYPTCQLHDLVYDFCLIKAIEEKVF
>Peinf101Scf00439g05017.1-(2)
KKTSTELAPSLSNNTPRADETEDFQDAMDKAKKQLLGGSPELDVISLVGMPGIGKTTLAEKIYIDLIAIRHFDVHAKCRVTQIYSWRELLLTILNGVCEPVHRTEKGDGELADELRRFLLTKRFLILIDDVWDTKVWDRLHMCFKDAQNGSRIILTTRLCDVASYAQCESKPHHLRLFRDDESWTLLHKEVFQGEICPPKLVDVGFRIAKNCGGLPLFILLVAGVLTVKKKKLELWKDIEESLFSQNIGWSEESMSVIGFSYKNLPHQLKPCFLYFGGLSKGKDIHVSKLTRLWVAEGFVQANMEKKPEDVGQGFLEDLISRNLVMVVEKRPNGKVKTCRIHDLLHTFCTEKAKQENFL
>Peinf101Scf01836g10023.1
KMKNATARTSSQLARNPRMNREIVGFEDVIENLRDQLLKGTKGRDVISIHGMPGQGKTTLAYRLYSDRSVVSQFNIRAQCCVSQIYSYKDLLLGLLRDAIGEDTKRREKDADELADMLRKTLLSKRYLILVDDVWETSAWDDLKGCFPGGNNRSRVILTTRHHEVAKYASVHSDPIRLRMLNEDESWELLEKEVFGEESCSPHLMDVAKRIAKMCGQLPLSVALVAGILKEMEKEVYCWEKMAADLGSHIHGGSKGIIEQSYQILPYHLRSCFIYFAAFLEDEVIKISKLTRLWISEGFVISCGDKSNLEDLAEEYLENLIGRNLVMVAKRSYSDGKIKACRLHDVLLNYCKEKATGEKLL
>Peinf101Scf00484g01004.1
KNGTALTSSQLDRTPRTIKEIVGFEDVIENLRDKLLKGTKGRDVISIHGMPGQGKTTLACRLYSDRSAISQFDIRAQCCVSQVYSYKDLLLALLRDAIGENSQRREKDADELADMLRKALLPKRYLILVDDMWETSVWDDLKGCFPDVNSRSRVILTTRHHEVAKYASAPSDPLRLRMLNEDESWELLEKEVFGEESCSPHLMDVGKRIAKMCGRLPLSVALVGGILKEMEKKEDCWEKIAADLGSHIHGVSKGVIEQSYQNLPYHLRSCFIYFAAFSEDEVIKISKLTRLWISEGFVVSFGDKSNLEDIAEDYLENLIGRNLVMVAKRSYSDGKIEACRLHDVLLDFCKAQATEENLL
>SMEL-011g373350.1.01
KNMTSASDTIDGELVGFKDVYKTIRDQLVGGSQELDVVSIVGMAGSGKTTLARSFINDDIVVSHFDFWAECRVSQEYTREDLLLSILSSANSGPTTISKRGADELADRLKKTLWPKRYLLIIDDVWEGKAWDDLRLCFPDAGKGSRIILTTRLKEVAMYAKSVTEPIYLRSLEDSESWLLLQKKVFGEEMCPDELKEVGQNIANKCNGLPLSIVLVAGLLTKIDKTERCWTRMELSFGERVQDGAKDLVKLSYGDLPNRLKPCFLYFGAFLEDREISVTKLTSLWIAEAFIKNNEDKSLEDTAEHYLEDLIGRNLIMVTKRRSTGKIKACRVHDLMLDFCKEKAKEDNFL
>MCD7472536.1
KPSTRLSYRSIDEELVGFDIEAEIIIEKLVRGTREMDVISIVGMAGLGKTSLAYKVYNNCSITIHFDVRVWCTVSQTYNKRNLLLGILRQIMGDKSDNVDYPADELRRHLMGRRYLVVLDDIWEPEAWDDLGLCFPCRENGSRIMVTTRNEELARKRDASFWLEVAYDTSSYALEEIMKMIQSSYDVLAHDLKSCLLYMGLFPKGYQIPVSDLLNCWIAEEFVQTPMICLIDLVGRNLVVISKRRATGEMKCCIVPDQVREFCLRKIKEEKFM
>MCD9645600.1
KPVENKSLTAGKIIVGFEEEKELLMRKLTRGPAEVDVISIVGMPGIGKTTLAYSVYNHKPVVDHFDVRAWCTVDQEHNEKKLLQKIFNQVIGLKERFSEDCIDDDVADKLRRELFVKRYLIVLDDLWDTATWDELIMHFPERKKGSRIVLTSRIREVALHGKCHSDPLYLRLLRPEESWELLEKRIFGEERCPDELLDVGEKIARKCDGLPLVLDLISGVIARKEKQEALWLEVLNNIKSFIFKDEEEVMKVIQLSYDHLSDHLKPCLIYLASYPKDEYIAISDLKYLWSAEGLMEHTEMTVYVDELISSSLVLVSNERGGYPSCQIHDLVHDFCSRKARKEKLF
>SMEL-008g300190.1.01
KSLIVVNTPKKAVESKSLTTGKITVGFEEETNWILEKLTSGPADLDVISITGMPGSGKTTLAYKVYNDKSVSSHFDLRAWCTVDQDNDVTELLYTILNQVNDSDSRLIDQDNDVTKLLYTILNQVNDSDSRLSENIDVADTLRRRLHGKRFLIVLDDVWDTTTWDELIRPFPKVEKGSRIILTTREMKVALNGKHNTDPLNLRLLRSKEIWELLEKRAFGKESCPDDLLYVGKKIAENCKGLPLVADLIAGVIAGREKKKTVWLEVLNNLNSFILNSEVEVMKVIELSYEHLPDQVKPCLLCLASYPKDAAMSTFTLIEVLRPEGLVEQTEMKSVKEVMKVYLDILVSSSLVILFNDIGDYATCQLHDLVHEFCLIKAKKEKLF
>Peinf101Scf00364g12005.1
KTELTKKSNRTSTSRHTTYEELVGFGDVWETIRGQLVKGSPKLDVVSIVGMAGSGKTTLARSFINDDSVVSHFNLRAECRVSQEYMRRDLLLSILNSADYDPVELSKQADDELADRLRKTLLTKRCLLIIDDVWEQRAWDDLKLCFRGASNGSRIILTTRLKEIAIYAEGATEPHYLRPLTEQESWLLLQKKVFGQEICPEELEEVGGRIAKKCNGLPLSLVLVAGLLTKVDKTERCWMQMESSFGGRVQDGAKDLVKLSYNDLPYKLKPCVLYFGSFLEDREISVSKLTSLWLAEAFIEDDTGKCLEDIAEDYLEDLVGRNLVMVSKRRSNGKIKGCRLHDLMLDFCKEKAEDDNFL
>SMEL-006g260320.1.01
KTPKKPVESKSLTNGKIIVGFEEEINMIIRKLTSGPAYLDVISITGMPGSGKTTLAYKAYNDRRVSSHFDLRAWCTVDQEYDEKKLLDTIFNQVSDSDSKLCKNIDVADKVWKQLYGKRYLIVLDDVWDTTTWDELKRSLSAVEKGSRIILTTREKEVAVHGKLYIDPLNLRLLRSEESWELLEKRAFGNESCPDELLEVGKEIAQNCKGLPLVADLIAGVIAGREKKKTVWLEVQTNLNSSILNSEVEVMKVIELDHLKPCLLYIERYSKDTGIIFSALIDVWRVE
>MCD7452926.1
KTSTNLEPSFSDNTQRAEEEMEGFQDTMDELKEKLLGGSPELDVISIVGMPGLGKTTLAKKIYNDPIVTSRFDVHAQCVVTQLYSWRELLLTILNDVLEPSDRNEKEDGEIADELRRFLLTKRFLILIDDVWDNKVWDSLHMCFRDTWNGSRIIITTRLSDVANYVKCESDPHHLRLFRDVESWTLLQKQLFQGESCPPELKGVGFEIAKSCRGLPLSVVLVAGVLKQKKKTLDSWKVVEQSLGSQRIGSLEESISIIGFSYKNLPHYLKPCFLYFGGFLQGKDIHVSKLTRLWVAEGFVPANKEKGQEDAAQGFLDDLIRRNLVMGMEKRPNAKLKTCHIHDLLHKFCMEKAKQENFL
>Peinf101Scf00753g08003.1
KTSTNLGQSSSANTSRANEEMESFQEATEKIKQQLLRGSSQLDVISIVGMAGVGKTTLAEKVFNDMIATRHFDVHAKCRVTQVYSWRELLLTMLNDVIGHVDRTEKDDGELADVLRQFLFTKRFLILIDDVWDYKVWEDFHMCFTGSPRGSRIILTTRLSDISNNVKCDSDPHHLRLFKDVESWTLLQDQVFQGESCPPELEDVGIRIAKSCGGLPLFIVLVAGVLKEKKKQADLWEEVEERLATQNMSSLEVSMPIIGFSYKNLPDCLKPCFLYFGGLLKGKDIHVSKLTQLWMSEGFVQAPEDAAQYFLDDLISRNLVMVVKKRPNGKVKMCRIHDMLHQFCLEKAKQENLF
>Peinf101Scf00898g05055.1
KYDATAHTSSQFARNPDMNEEMVGLMDVMDELRDKLTKGSSNLDIISIVGMPGVGKTTMANKLYFDQSVVSHFSIRSQCCVSQEYARKNLLLAILLDITEDAVNLDREAESELADKLRKLLMRKRYLVLIDDVWETSAWDDLKSCFPEDNKGSRVILTTRHYDVATYAKHVSDPLVLRLLSNEESWMLLQKKVFNKESCPLILEDIGKSISQKCGGLPLSIVLVAGILARMEKERHCWEQVATNLGPHIQAQSDHTIDLSYQNLPHHLRTCFLYFGVFSEDSVIQISKLTWLWISNGFVKTYTEKHSEDIAKDYLDNLVERNLVIVAKMSSDGKIKACRIHDLLLEFCRKKAKMENFL
>Peinf101Scf00898g04035.1-(2)
LHDTSVVVSDHTSQFARNTSMKEEMVGFDDVVDKLRRKLIKGSLKLDKETTIHDNLPDNELADMVRKVLLVQRYLILVDDVWETSAWDDLVSCFRDANNGSRIILTSRHSDVAFHAKLDSDPLFLRLFTHEESWLLLKDKKCGGLPLSVVLVAGILETIEKEKHCWEQVAIDLGSQIQANSEDVIDLSYQNLPCHLKPCFLYFGTFLEDEQIHVSKLTWLWTAEGLINTHAEKLSEDTTENYLENLIRRNLVMVAKRSSDGKIKAYRIHDLLLDFCKKKAKEENFL
>MCD7449127.1-(2)
LLAADTISEEMVGFKDVMQQITRQLVRGTPKRDVISIVGMAGQGKTTLANTLFIDKTVVSQFDVRAKCHVSQVYERRELLVAILSDVVDKLTDYSEVAEDELADKLRRLLLSKRYLILIDDVWETRAWDELQLCFPDANNGSRIILTSRLDIVANYARCVTSPHHLRLFSDEESWMLLQKKVFLQRSCPLDLEGIGKEIAKKCGRLPLSVVLVAGVVASMMKKEQWEQVADNLASQILGDSKQIIQFSYKDLPHHLKPCFLYFGAFLEDKEIQISKLMKLWIAEGFVVKQKEKCLADLAEYYLEDLIRRNMVMATKKGYFGKVKACRIHDLLLEFCKEKTKEENFL
>MCD7472621.1
LLPYLSANTPRANEEIEGFQDAMNMLKKQLLEGSPQLDVISLVGMPGIGKTTLAEKIYNDPIVTSHFDVRAQCRVTQVYSGRDLLLTILNGVLEPADRNEKKDGELADELRRFLLTKRFLFLIDDVWDNEVWENLHMCFKGARNRSRVILTTRLSNVADQAKCESEPYHLPLFSDDESWTLLQKEVFRGESCPPELVDVGFRIAKCCGGLPLFIVLVAGVLKEKKKKAKLWKEIEESLGSQNIGSLEETMSMIGFSYKNLPHQLKPCFLYFGGLLKGKDIRVSKLTRFWVAEEFVQANKEEGPEDVARGFLEDLISRNLVMGVEKRPNGKLKTCRIHDLLHKFCLEKAKQENFF
>SMEL-006g244220.1.01
LPITMKKIEIIKEDISNLLDKIPKNKSLIVVNNPKKAVESKSLTTGKITVGFEEETNWILKKLTSGPKDLDVISITGMPGSGKTTLAYKVYNDKSVSGHFDLRAWCTVDQDNDVMKLLYTILNQVNDSDSRLSENIDVADKLRRRLHGKRFLIVLDDVWDTTTWDELIRPFPKVAKGSRIILTTREMKVALNGKHNTDPLNLRLLRLEESWELLEKRAFGNESCPDDLLNVGKEIAENCKGLPLVADLIAGVIAGREKKKEVWLEVRNNLNSFILDSEVEVTKVIELSYEHLPVQVKPCLLCFAIYPKDYALATILLTEILCTEGLVEQTEMKSGEEVMKVYLDILVSSSLVILFNGIGVDPTVQLHDLVHDFCLFKATKEKIF
>Niben261Chr15g0961006.1
LPTTIELSSQSMVGIEEEEQMVTDKILGGTDQLGVFTIAGAPGLGKTTLAKKLYTHENIVNRFDVRSWCCVSQIYDKKRLLLELLGYEFERHVEIERSEDELILQVQRCLEKKRYLIVIDDVWSTAIWDDLVSFFPDNNKKSRIILTTRLDHELLSSSVKMFCYTYHLSFLAEDKSWLLLQKTVFKEEINCPQELEEIGKQIAKSCAGLPLAVILIGSLLERLDKKRGYWTKVAKRLSANAKVAGEAEWYMDIIELNYKHLPHYLKPCFLYFGLFLEDEEVSVKKLIRLWAAEGFVLSNEVRTAEYVAMDYLIDLIASNLVMVAKRFPLGGIKSVRLHDLVLDFCLSKAKEVNFV
>Niben261Chr04g1504017.1
LTRYKEKKMTFASPASNEELVGFEDVRENIMGRLLGGSPHLDVVSIIGMAGSGKTTLARSLINDPLIASHFDFQAECRLLSLACYDPSELSKGNDYELADRLRRTLLGRRYLVIIDDLWDPMTWNELRLCFPDHKNGSRIILTTRLQEVVDYVDHSEPHHLRLLSDQESWLLLEKKVFGEEMYSLELEKVGQQIAKKCKGLPLYVVLVARHLRRIDKTEQWWKRVELRFVELIQVEANASVKLSYNHLPDILKPCLLYFGAISEGKEISVAKLTSLWIAEGFIENDREKHLEDIAEHYLEDLIRRSLVMVVKRSNRKLKACRLHDQVLEFCKAKAKEDNFL
>SMEL-010g337830.1.01
MAGIGKTALARKIYNSHSIIDRFEVRAWCYVSEVYLRRKLSIEILRQITGDHHKYVDVDDAGNILRKLLYGKRYLIVVDNIWEVKAWDDLQTYFPDGNNGSRILVTTRDEDVAHYMKSSYEPYWLPFLTPEYKWKLLQKKVFQGENNSCPLELQNVGKLVAKQCEGLPSSIISIAGILSSKGREPSLWLEVARDLSSHAFETETSMKTTQSSYDLLPDHLKPCLLYMGLFPKGYEIPVSDLLKWWIAEEFVQDADALKLEKLSESCLSDLVGRGLVVVSKTRWNGDMKCCIVLDQVREFCLRKITEEKFM
>MCE3216039.1
MAGLGKTTLANKLFLDQLVVSHFDVRAQCCVSQVYTRKDLLLTILRGVKKDTVISDKLPENELADKLRRLLMVQRYLILIDDVWETIAWDDVKPCFCDANNGSRIILTTRLGDIASHAKLVSDPHFLRLFTPEESWMLLKNKVFNKKSCPRVLEDVGQKIAKKCGGLPLSVVLVAGILETMEKEKRPWEQVAINLGPHIQAKSEDIINLSYQDLPFHLKPCFLYFGIFPEDEEIQVSKLTWLWTAEGLLETRTETLSEDIAESYLKNLIGRNLVMVSKKSSDGKTKTCRIHDLLLDFCKKKAKEENFL
>SMEL-001g146330.1.01
MAGLGKTTLANKLFLHQLLVSHFDVRAQCCVSQVYTRKEMLLTTLRGVKKDTIISDKIPENELADMLPRLLMVQRYLILIDDIGETAAWDDLYPCFYDVNNGSRIILTTRLGDVASHAKLISDPHFLRMFTTEESWMLLKDKVSNKKSCSVILEDVGQKIVQECGGLPLSVVLVVGILEIMEKQKHCWEQDAINLGPQIQAKSKDIINLSYQELLFHLKPCFLYFGVFLEDEEIQVAEDSSLSFSD
>Peinf101Scf00606g03002.1
MAGLGKTTLTRKVYKSCSTVNHFDVQVWCSVSQTYNVRRLMVEIIKQTTGDESQVHEDDDDLADKLRKSLIGRRYLMVLDDIWEVQAWEDLRLSFPNSENGSRVMVTTRVEEVAKQLKHCSDPYPLRFLTSEESWELFKKRVFQGENSYTPDLLEAGLQVAKNCKGLPLVIVLIAGIIANMERLASLWLEVANDLRSHVLGEQSMKAIQSSYDHLEGQLKSPLLYMAYFPEDYNIPASALLELWMAEEFVHNFDSGDMQEEAAKACLNELVNRSLVMVSKRRANDGDIKCCMLHDVVREFCLRKLTEENST
>SMEL-008g306120.1.01
MARIGKTTLAEKIYNDLIATPHFDVHAKCRVTQVYSSKELLLTILNDVLGPADRSEKEDGELANEPRQVLLTKRFLILIDDMWDKTTWDYLYMFFKNGHSGSRIILTIYLNDVANYAQCESNPHYLCLFIDDESWTLLREEVFQGDICPPELVDVGFRIAKSCGGLPLFIVLLTGVLKEKKKNEDSWKEIEESLGSHNGGSLEEERMSLIEFFYRNLPHHLKPCFLYFGAFLKGKDIHVSKLFRLWQAEGFVQANKGVDVLLEKPEDYRLFIHSYQNEIDLWHPYCSNVCSLQFKV
>XP-060212299.1
MATTSEAIVGFEDATEVLIEKLICGWKDLDVVSLVGMPGIGKTTLARRLYNHNDVVGRFDVCSWCSISQAYNKRKTLLELLGNLVPLNDITRNDDELADKLRKHLLKKRYLIVIDDLWTIEAWDDLKRCFPDDKNSSRIILTTRQDKVASYTEVFSAPHRLRLFTDEESWCLLQKKVFGGESFPPELERIGEQIAQSCRGLPLAIILVAGVLAKLDEDEVRWEEVAYSLRRACISAGDKQKYMDIIELSFNLLPDQLKLCFLYFGEYFGNGVKVRKLRQRWVAEEFAVANGLKSAEDVAKDYMMELIDSNLVMVVRRSFSGKVKTIRMHDLLRGFCSNTC
>MCD7471151.1
MDTAAAQMSSQLAKTRRMNEEIVGFEDVREELRDKLIKGCRQLDVISIVGMPGLGKSTLAYKLYSDNSVISHFDIRAQCCVSQVYKRMDLLLRILHDAIGVREKFSSEADAAERLKRTLLVKRYLILVDDVWETSAWDDLSSCFPDAKNGSRIILTTRHLEVSEYAKSVSEPIPLRMFRVDESWKLLEDKVFGKESVSPALEEVGKYIAEKCGGLPLSIVLVAGILAKMERTEESWKQFSMALGSYIHRDSKAIVEQSYLDLPCHLKACFLYFGAFLEDKVIDASRITRLWISEGFIKGCEGRSLEDMAEGYLDNLIARNLVMISKRSYLDGKVEECCLHDVLLEFCKERATEENFL
>Peinf101Scf01836g04016.1-(1)
MDTETFNTSSVLASTQRIDEEIVGFEDEIEKLRLKLIGGPKERETISIVGMPGAGKTTLANRLYYDKSVVSHFDIRAHCYVSSVYSRKELLRSLLAMLPVSIDDTSPLSKDTNDLAVMLRRILFSRRYLILIDDVWDARAWHDLEPCFYDANNGSRILLTTRHHNVARDANSVTEPLHLRVLDDDESWKLLKKKVFGKKNCSLLLEKVGVKIAGKCGGLPLSIVFVASILARRKKTEECWKRVVRSLGSKIICYPEDIIELIDNLVQWSV
>Peinf101Scf01836g04016.1-(2)
MDTETFNTSSVLASTQRIDEEIVGFEDEIEKLRLKLIGGPKERETISIVGMPGAGKTTLANRLYYDKSVVSHFDIRAHCYVSSVYSRKELLRSLLAMLPVSIDDTSPLSKDTNDLAVMLRRILFSRRYLILIDDVWDARAWHDLEPCFYDANNGSRILLTTRHHNVARDANSVTEPLHLRVLDDDESWKLLKKKVFGKKNCSLLLEKVGVKIAGKCGGLPLSIVFVASILARRKKTEECWKRVVRSLGSKIICYPEDIIELSYQNLPYHLKSLFLYFGIFSDHQEINFSNLTLLWIGEGFVKDDKEKSLENIAEGYLENLVESNLAMVSKRSSGGKVKECRIHDILLHFCKERAQKENFI
>MCD7473063.1
MELIIRMLTSGPAEVDVISIVGMPGIGKTTLAYRVYNDKSVIDHFDIRAWCTVDQERNEKKLLQKIFNQVVGLKERFSEDCIDDDVADKLRKQLFGKRYFIVLDDLWDTATWDELTRPFPELQKRSRIVLTSRIKEVALQGKRHSDPLYLRLLRPEESWELLEKRVFGEECCPDELLDVGEKIARKCDGLPLVLDLIGGVIARKEKKEALWLEVLNNMKSFIFKDEEEVMKVIQLSYDHLSDHLKPCLIYLASYPKDEYIAISDLKYVWIAEGLMKQTEMTVYVEELISSSLVLVSNERGANPSCQIHDLVHDFCSRKARNEKLF
>Peinf101Scf09200g00011.1
MIGFEEEIEMLIEKLATGPRQLDVISIVGMPGLGKTTLAKRLYTHGTSFTRFDIRMWCCCSQLYVKKNILFGLLRQTSNLLDSRINNMVDDELAEMLYKHLKGKRYLIVVDDVWSPEAWDDIRRPFPDDNNGSRIILTTRLESIAAYAKISSAPYFLRLFTKEESWMLLEKSVFGRDNCPKIRERIGKHIAKKCGGLPLAVVLIAGRLAKHSEDVVYWKQIAKSLKSRIRSGCMDVIESSYQHLPKHLKKCFLYFASFVASQNIAVEKLIRVWIAERFVKASTSKGLEMLAMEYLMDLISSNLVMVAKISTLGELKAVHIHDLLHEYCLAKAKRKNFL
>Peinf101Scf03311g00021.1
MIGFEEEIEMLIEKLVTGPRQLDVISIVGMPGLGKTTLAKRLYTHGTSFTRFDIRMWCCCSQLYVKKNILFGLLRQTSNLLDSRINNMVDDELAEMLYKHLKGKRYLIVVDDVWSPEAWDDIRRPFPDDNNGSRIILTTRLESIAAYAKISSAPYFLRLFTKEESWMLLEKSVFGRDNCPKILERIGKHIAKKCGGLPLAVVLIAGRLAKHSEDVVYWKQIAKSLKSRIRSGCMDVIESSYQHLPKHLKKCFLYFASFVASQNIPVEKLIRVWIAERFVKASTSKGLEMLAMEYLMDLISSNLVMVAKISTLGELKAVHIHDLLHEYCLAKAKRKNFL
>GWHPANUX012942
MLRNTIELSSKSMVVLEEEEQVLMDKILGGTDELGVIAIVGMAGIGKTTLAKKLYHHENIVNRFDVRSCCTCVSQVHDKRKILLQLLGYQLERHIEIERSEYELVQQVQRCLEKRRYLIVIDDVWSIALCDDLLSLFPDDNNRSRIIVTTGLDELFCSSFWYSTHRLSFMSEDKSWLLLRNTVFKEEKNSCCPRELEEIGKRIAKSCAGLPLAIVVIGGLLARLDKKKGYWIKVAQRLSESAKVAGEADWYMEVIELSYKHLPSYLKQCFLFFGLFLEYEEVSVQKLTRMWVAEGFVQSNEAMMTADIVAMDYLIDLITSNLVMVAKRSPLGDVKSVRLHDLVLEFCLNKAKDENFL
>Peinf101Scf01836g10020.1
MNIVTTYTSSNLARWAPRMNEEIVGFKEEIKTLRDQLTQGTKGRDIISIVGMAGQGKTTLAYRLYSDSSVVPHFDIRAQCCVSKVYSRRDLLLEILRDVVRKDSKLGEESDSELAVKLRRALICKRYLVLLDDMWETSVWDGLKICFEDSNNGSRIILTTQNRDVADYAKFQAEPLQLSVFEEDECWDLLRKKVCSEGSLSPFLEDIGKKIAKKCGRLPLSVALVAGFVKSCEGKSLEDIAEGYLENLIGRSLVTYAKRGSDGKAKACRIHDLLHDFCQERAKEDNLL
>GWHPANUX012731
MNTNIGNTSSQLDRTPNMNEEIVGFEDEIAKLRARLTEGTKKRDVISIVGMPGQGKTTLAYRLYSDKSVVAHFDIRAQCTVSQSYSRLDLVLAILHDSIDKDSQHSDKSILLDAAGEDSQRRKMREDDLADELRKTLLPKRYLILLDDVWENSVWDDLSGCFQDANNGSRIIITTRDHEVANYSRCHSDPLQLRMFNDDESWKLLKKKVFGEDICSPLLTKVGKRIAKKCGKLPLSIALVAGILSEMEKKEECWERVAANLGSHIHSDSKAIIEQSYQSLPYHLRCCFLYFGAFLEDSMISVSKLTKLWTSEGFIKGLKGKSPEYTAERYLENLIGRNLVMDAKRSFGGKIKACHVHDLLHDFCKKRAKEENLL
>SMEL-006g248280.1.01
MPGSGKTTLAYKVYNDKRVSSHFDLRAWCTVDQQYDENKLLDTIFNQVHDSDSKLSKNIDVADELRKQLYGKRYIIVLDDVWNTTTWDELTRLFPEVEKGSRIILITREKKVALHGKRDTDPLDLRLLRSEESWELLEKRAFGNETFPVTYWIEVEVMKVVELSYDHLPDHLKPCMLYLASRSKDTAVVTSVMINYLRPEGLVEQTEMKSVDEVMKVYLDNLISSSLVIFFNEIGDYPTVQLHDLVHDFCLIKARNKKFF
>SMEL-006g244550.1.01-(2)
MPGSGKTTLAYKVYNEKSVSSHFDLRAWCTVDQDNDVTKLLYTILNQVNDSDSRLSENIDVADTLRRRLHGKRFLIVLDDVWDTTTWDELIRPFPKVEKGSRIILTTREMKVALNGKHNTDPLNLRLLRLEESWELLEKRAFGNESCPDDLLNVGKEIAENCKGLPLVADLIAGVIAGREKKKTVWLEVLNNLNSFILNSEVEVMKVIELSYEHLPDQVKPCLLCLASYPKDYAMATFMLVEILHPEGFMEQTEMTSVEEVMKVYLDILVSSSLVILVNDIGDYPTCQLHDLVHDFCLIKAIKEKVF
>Peinf101Scf02016g02005.1
MSASTSRQSVQTTDEEIVGFEDDAKTIIKLLISGTKELDIISIVGMPGLGKTTLANKIFGNPSIVSHFDVRAWRTISQSYDVRELLSNIYKKVKGINCNVDDRSVLADMVRKCLMSKRYLIVLDDIWEVQAWEELQSSFPKEGNGSRIVLTSRLKQVADKVKQHSDPYCLPFLTTEQSWKLLQKKVFQKEIFLPEIQDIGLEVAKYCKGLPLNVVLIGGIFTAKKERNVIEWREVLDNLKSHGDLAIQLSYGYLPDHLRRCLLTMGFFRGGRTIKASGLMLFWIYDGFVQCSDERRSEEVLEGYMLDLISSSLITVWKRTFDGKAKYLKVHDLVHDYCLKKAKEEKFL
>MCD7450577.1
MSTVTTHTSSNLARNPEINEEIVGFEDVIEKLREKLIMGTRGRDVISIVGMPGLGKTTLANRLYSDKLVGPHFDISAKCCVSRVYSRKDLLVAILNDAIGEDSNRIRNRADELAVELRRALFKRYLILVDDVWENSVWEDLVGCFHDAKNGSRIILTTRNHDVANYAKCKSDPLLLRMFNDDESWKLLSKKVFGEESCSHLTKIGREIAKKCGQLPLSVALVAGILEKMERKEECWEQVAKNLGPHIHKDSRAIIEHSYQNLPYHLRSCFLYFGAFLEDHAINVSELTRLWISEGFIKSCEGKSLEDIAVGYLDCLIRRNLVTGARRSSGGKIKACRVHDLLYDFCKERAKEENLL
>Peinf101Scf00484g01030.1
MTTGTARTLPQLARAPRMNEEIVGFEDVIENLRNQLLRDTRGLDVISIHGMPGQGKTTLAYKLYTDRLIVSRFDILAQCCMSQIYSYKDLLLALLCDVIGEDSQLIERPADELADMLRKALLPKRYLILVDDAWETSAWNDLKGCFPDANNRSRIILTTRHHEVAKFASVHSDPHHLRMFNDDESWKLLEKEVFGEESCSPHLIDVGKRIAKMCGQLPLTITLVAGILKEKEKKEECWEKMAENLGSHIQGDSKAVIERSYENLPYHLRSCFLYFGAFLEEKVIKISKLTRLWISEGFVVSREGKSLQDIAKGYLENLIGRNLVMVAQRDQNINPSSRVHSQKQYAHNH
>MCD7445939.1
MTTTSEAIVGFEDEMEELIEQLIWGPKDLDVVSLVGMPGIGKTTLAKRLYTHNDIILRFDVCSWGTVSQAYNKRKTLLEILGNLVTLNDNMSDDELADELRRHLLRKKYFIVIDDLWSIDTWDDLKRCFPDDFNGSRIILTTRQDKVASYTEVLSGPHHLRLFNGEESWRLLQKKVFGEQRCPPKLEKIGVQIAQSCRGLPLAIILVAGLLAKIDKEELPWRGVANDLRCSCIIAGDAQKYMNIIRLSFNILPDQLKQCFLYFGEYFGDGVKVRKLIQRWVAEEFAIGNGLKSAENVAKDYMMELIDSNLVMVVRRSFSGKVKTVQMHDLLREFCSTTC
>MCD7445940.1
MTTTSEAIVGFEVETAELIHKLVRGPKHLDVLALVGMPGIGKTTMAKRLYTHNDIISRFDVCSWCTISQGYNKRKTLLELLGNLVPLNGNTRSNDELADELRRHLLRKKYFIVIDDLWSTEVWDDLRRCFPDDYSGSRIILTTRQDKMASYAEVFSAPHHLRLFTDEESLCLLQKKVFGEESFPPELDVIGAQIAQSCGGLPLAIILVAGVLAKLDKDEVRWEGVARGLSSCIAGDKQKYMDIIYLSYRLLPGHLTNGFLYFGKHFEDELLVRELIQLWIAEEFAVGNELKSAEDVAKDYLKELIDSNLVMVVRRSFFGEVKAIRMHDLLREFCLTS
>Niben261Chr19g1073015.1
MTTTSEAVMGFEDETAELIQRLVRGPKHLDVVSLVGMPGIGKTTLAKRLYTHNDIVNRFDVCSWCTISQVYNKRKTLLELLGNLVPPNDNTGSNDDELAVELRRHLLRKKYFIVIDDLWTAEVWDDIKRCFPDDYSCSRIILTTRQDKVASYTEVFSAPHHVRLFTGEESWCLLKKKVFGEESCAPQLEKIGVKIAQSCGGLPLAIILVAGVLAKLNKEEIRWEEVANGLSSCAAGDTKLFMDIIELSFRFLPCQLKHSFLYFGRFCADELLVREWIQLWVAEEYAVSNELKSAEDEAKGYIMELIDNNLLMVVQRSFFGEVKAVRMHDLLREFCFSK
>Peinf101Scf01836g05007.1//Peinf101Scf01836g06017.1
MTTVTTHTLSDLERSSVMNEEFVGFEDVIEKLRGQLIKGTKGRDVISIIGMPGLGKTTLACRLYSDRLVVSHFDIRAQYCVSQVYSRKDMLLAILCDALGENSKNRENRADDELADELRKSLFSKRYLILVDDLWETSAWDDLRGCFQDANNGSRIILTTRNHEVANYARFQSDPLSLRMFNDDESWELLQKKVFGEESCSPLLTNIGQQIAKMCGQLPLSVTLVAGILAKMERKEECCEGKSLEDTAEGYLGNLIGRNLVMGAKRSSGGKIKACRIHDLLHDFCKERAKEENLF
>Peinf101Scf01836g07017.1
MTTVTTHTLSDLERSSVMNEEFVGFEDVIEKLRGQLIKGTKGRDVISIIGMPGLGKTTLACRLYSDRLVVSHFDIRAQYCVSQVYSRKDMLLAILCDALGENSKNRENRADDELADELRKSLFSKRYLILVDDLWETSAWDDLRGCFQDANNGSRIILTTRNHEVANYARFQSDPLSLRMFNDDESWELLQKKVFGEESCSPLLTNIGQQIAKMCGQLPLSVTLVAGILAKMERKEECWEQVAKNLGPHVHSDSRVIIGQSYQNLPYHLRSCFLYFGAFVEDIVVNVSDLTRLWISEGFIQSCEGKSLEDTAEGYLGNLIGRNLVMGAKRSSGGKIKACRIHDLLHDFCKERAKEENLF
>MCD7446854.1
MVGFDEETEMLTEQLVTGPQELDVISIFGMPGIGKTTLAKKLYDHEAISNRFDIRLWCCSSQSYDKRALLFQLLGHTSDELDDNDLAEKLYRSLKGKRYLIVVDDVWSPEVWDDIKRPFPDDNNKSRIILTTRLESIATYAMISSNPHPLRLFTEEESWMLMKEKVFKEVNYHCPQELEEIGKKIARKCGGLPLAIVLVAGLLEKNYHKEVVVYWQEVSESLKSKMQGFMDIVESSYQHLPMHLQKCFLYFASFQEDQKVRVEKLIRLWVAENFVEASTTSTNLEMVAMDYLTDLIRSNLVMVAKTNSLGEPKAVHLHDLIHEFSLMKTKSGNFLLRMHDQL
>Peinf101Scf06610g00030.1
MVGFEEETEMLIEQLVTGPRQLDVVSIVGMPGNGKTTLAKSLYDHDTLLNRFDIRMWCCSSQSYDRRALLFELLGHICMLDDSTKNKSDGELAEKLYRHLKGKRYFIVVDDVWSPEAWEDIRRPFPDDNNGSRIILTTRLESAATCAKIYSSPHYLRLFTEEESWKLMKERVFKQENCSEELEEIGKQIATKCGGLPLAIILVAGLLAKQDKDVVYWNEVDQSLKSKMEGCMHIVESSYQHLPLHLKRCFLYFASFEEDEIVRVRKLIQLWVAEGFVKANTSKSSEMLGMDYLMELISSNLVMISKRSSFGEPKTVQIHDLLHEFCSVRAKKTNFL
>Peinf101Scf09200g00012.1-(1)
MVGFEEETEMLIEQLVTGPRQLDVVSIVGMPGNGKTTLAKSLYDHDTLLNRFDIRMWCCSSQSYDRRALLFELLGHICMLDDSTKNKSDGELAEKLYRHLKGKRYLIVVDDVWKSEAWDDIRRPFPDDNIGSRIILTTRLESVATCAKIYSSPHYLRLFTEEESWKLMKERVFKQENCSEELEEIGKQIATKCGGLPLAIILVAGLLAKQDKDVVYWNEVDQSLKSKMEGCMHIVESSYQHLPLHLKRCFLYFASFEEDEIVRVRKLIQLWVAEGFVKANTSQSSEMLGMDYLMELINSNLVMISKRSSFGEPKTVQIHDLLHEFCSVRAKKTNFL
>XP-060181888.1
MVGFEQETEMLTEQLVTGPRELDLISIFGMPGLGKTTLAKKLYNHEAIYNRFDIRLWCCSSQSYDKRALLFQLLGLISELDDSTKNMSNDELAEKLYKHLKRKRYLIVVDDIWSHEVWDDIKRPFPDDDNGSRIILTTRLESIATYAMISSNPHHLRLFTEEESWMLMKEKVFKEDNYCPQEIEEIGKQIARKCGGLPLAVVLVAGLLAKHDHKKVIYWQDVAESLKSKMQGCMDIIESSYQHLPIHLKKCFLYFASFLEEQKVPVQKLIRLWIAKIFVEASTGSKSLEMVAMDYLMDLIRSNLVMVAKLNFSGELKAVHIHDLIHEFTLMKAKSGNFS
>Peinf101Scf00461g07020.1
MVGFERENEMLIEQLVTGIRQLDVISIVGMPGLGKTTLAKRLYDHETLSNRFDIRMLCCSSQHYDKRAVLSGLLDHICELDNRTKRMSNDELADKLYKCLKGKRYLVVVDDVWSPEAWDDIRRPFPDDNSGSRIILTTRLESIATYAMIYSRPHYLRLFQGEESWMLMKEKVFKEDVCPQELEEIGKQVAAKCRGLPLAILLVAGLLTKQDKEAVWQDVGKTLKSKIEGCMDIVEASYQHLPVHLQNCFLYFASDEVVPVRKLIRLWIAEGFVEANTSKSLEMVAIDYLMELINSNLVMIAITNSLGELQAVQTHDLLHEFCLVKAKTEDFL
>XP-060179442.1
MVGFERETEMLIEQLVTGPRELDVISIFGMPGLGKTTLAKKLYDHEAISNRFDIRLWCRSSQSYDKRALLFELLCRTRELDDSTKIMSNDELAEKLYRSLKGKRYLIVVDDVWSSEAWDDIKRPFPDDDRGSRIILTTRLESMATYAMISLGPHHLRLFTEEESWMLMKEMVFKKDNYCPQELEEIGKKIARKCGGLPLAIVLVAGLLAKHDKEVLYWKEIGESLKSKMQGCMDIIESSYQHLPVHLQKCFLYFGSFLEDQKVPVKKLIRLWIAENFVEASTTSKSLELVAMDYLMDLIRSNLVMVAKINFSGELKAVNIHDLIHEFSLVK
>Niben261Chr15g0684007.1
MVGFNEETEMLIEQLVRGHRQLDVISIFGMPGLGKTTLARKLYDHETISNRFDIRLWCCSSQSYNNRALLFELLGHICELDDITKEKSDDELAEKLYRYLKGKRYLIVVDDVWSPNAWDDIKRPFPDDNKGRIILTTRLESIVTYSMINSSSRHLHLFTEEESWILLNEKVFKQDDCYCPQQLEDIGKQIATKCGGLPLAIVLVAGVLAKNDKEVVHWQQVGERLKLKMQEGKKVPVQKLIRLWIAENLVEASSTTLKSLEMVAMDYLMDLIRSNLVMVA
>Niben261Chr14g0608014.1
MVGFNEETEMLIEQLVRGQRQLDVISIFGMPGLGKTTLARKLYDHETISNRFDIRLWCCSSQSYNNRALLFELLGHICELDDITKEKSYDELAEKLYRYLKGKRYLIVVDDVWSPNAWDDIKRPFPDDNKGSRIILTTRLETIATYAMITSSPHHLRLFTEEESWMLLKEKVFKENNYCPQEFEDIGKQIATKCGGLPLAIVLIAGVVAKNDKEVVHWEQVGERLKSKMQGCMDIVESSYQHLPVHLQNCFLYFASFLEGKKVPVQKLIRLWIAENFVEASSTALKSLEMVAMDYLMDLIRSNLVMVANINSSGELKAVYIHDVIHEFSLTKAKCLYTS
>XP-060182499.1
MVSFERETEMLIEQLVTGPRESDLISIFGMPGLGKTTLAKKLYNHEAIYNRFNIRLWCCSSQTYDKRALLFQLLGHISELDDSTKNMSNDELAEKLYKHLKRKRYLVVVDNVWSSEAWDDIKRPFPDDDKGSRIILTTRLESIATYAMISSSPHHLCLFTEEESWMLLKEKVFREGDCPQELEGIEDQKVPVKKLIRLWIAENFVEASTTSKSLELVAMDYFMDLISRNLVMVAKTNSLGEVKAVHIHDLIHEFSLMKAKSGNFL
>MCD7464726.1
MYKRYLIFLDDMWDVAAWEDLMLSFPNGENRSRIIVTTRLENVGKHVKYHTDPYSLPFLPPDESCKLLQKKVFQQESCPPELQDVSLEIAEKCKGLPLVIILVAGIIKRNKMEASRWDKAKNSLLSYLGESEGYYLSTMQLSNYNLPDYLKPCLLYMGMFPEDERIPVSKLISLWIAEGFVQNIESGRLMEETAEDYLNDLISSNVIMVSRRRYNGKVKYCQVHDVVLHFCLEKSREEKFM
>MCD7464724.1
MYKRYLIFLDDMWDVAAWEDLMLSFPNGENRSRIIVTTRLENVGKHVKYHTDPYSLPFLPPDESCKLLQKKVFQQESCPPELQDVSLEIAEKCKGLPLVIILVAGIIKRNKMEASRWDKXKNSLLSYLGESEGYYLSTMQLSNYNLPDYLKPCLLYMGMFPEDERIPVSKLISLWIAEGFVQNIESGRLMEETAEDYLNDLISSNVIMVSRRRYNGKVKYCQVHDVVLHFCLEKSREEKFM
>Peinf101Scf00837g04005.1
NETVPTPRQSIQITEEEPVGFEDDAESIIHLLTRGTKDLDIISIVGMPGLGKTTLATKVFKDSSIISHFDVRAWRTISQSYDVSELLRDIYRQVDARYSDVSPSDDIADMLRKCLIGKRYLIVLDDIWEVKVYEKLKLSFPNVKNGSRIILTSRLNKVAEEVMLYSDPYSLRFLTSKESWKLLQKKAFQNEICPTELQDVGLKVAQYCRGLPLTIVLIGGILAKKEKNVSEWCEFACNLKSHFGSIENESDLAIELSYRHLPNHLKHCLLTMATFLEDVRIQASGLMLLWRYDELVQCSDESRLEEVLEGYLMDLISSNLIMVSKTTYDGKVKYLKIHDLVHDYCYKKAKEEKFM
>Niben261Chr08g0700018.1
NINEIATPTTQVTEKEPAGLEDDADKIIKLLTRGIRERDIVSIFGMPGLGKTTLAKRIFKDSSIVSHFDVRAWVTISQSYDVRELLKNIYKQVRGVKYNGDKESDIADMLRKCLIGKRYLIVLDDIWEVKAWDELRLCFPTGKQGSRIMLTTRLEHVAMEVEHCTDPYSPRFLTREASWKLLVKKAFQKETCPPEFENVGVQIAEYCKGLPLTVVLIGGILAKKERNVSEWYEVANNFKSHVGAVESESNLALQLSYRYLPDHLRHCLLTMGVFREDEKIGASKLMLLWMAEGLVQCSDERGLEVVAEAYLTDIISSSLLMVSKTDFDGKVKYLQMHDLVRGFVLNKAKEEKFM
>Peinf101Scf00837g05001.1
NINKNVPTTRQSTQITEEKLVGFEDDAERIIQLLIRGTKDLDIISIVGMPGLGKTTLAKQIFKDSSIISHFDARAWRTISQSYGVSELLRDIYRQVNVKYSYVSPSDDIADMLQYCRGLPLTIVLIGGILAKKERNVSEWCEFAKNLKSHFGVVESESNLAIQMGYRHLQDHLKHCLLIMARYPEDAQIQTSGLISSWRDDEIVQCSDERELEEVLEGYFMDLISSNVIMVSKTAYDGKVKYLKIHDLVRNYCFKKANEEKFM
>Peinf101Scf00778g01005.1
NKLVESKKSSQITVGFQEETDWIIRHLNNGPPEVDVISIIGMPGLGKTTLAHKLQRKLYAKRYLIVLDDLWNTATWDALTSPFLEAGKGSRIILTSRNKEVAFLGKRHSDTLYLRLLRPEECWELLEKRVFGEECCPDDLLDVGKEIAQNCHGLPLVADLIAGVIARKERKKTVWLDVLKNVTSIIIKNEVEVMKVIQLSYDHLPDLLKPCLLYLGSYPKDEDIDVNELKELWTAEGMVEQTEMKNVEELMEVFLDDLISSSLVIFFNEEGGTRICKIHDLVHDFCLIKARNEKFF
>Niben261Chr16g0192003.1
NKNEEISVVAHFDIRAQHSVSQLYSRTELLSAILNDAIGEDSQRRKKRNNELADDLRKALLPKRYLILLDDVMCNDLRGCFQNANNGSRIIITTRNHEVANYARCQSDPLQLRMFNDDGSWKLLKKKVFGEDSCPPLLANVGRRIAEKCGKLPLSIALVAGILATMEKKEECWEHVAANLGSHIHNDSKAIIEQKDSVINVSKLTKLWTSEGFVNGHDGKSPEDIAECYLENLIGRNLVINAKRSFGGKIKACRFHDLLHDFCKERAKEENLL
>XP-060174766.1
NKPAESKSLTTDKIIVGFEEETDLIIRKLTGGSAALDVISITGMPGSGKTTLAYKVYNDKSVSSHFDIRAWCTVGQEYDEKKLLEKLFNQVTGSDEISDVADKLRKHLFGKRYLIVLDDLWDTTAWDALTRPFPDVKKRSRIILTTREKEVALHGKHNSEPLNLRLLRLEESWELLEKRVFGKESCPDELLDVGKKIAQDCKGLPLVVDLIAGVIERKEKKKAVWVEVQNNLSSFIFNNEVEVKKVIELSYNHLADPLKLCLLYLASWPKDTKVKVLLLKTLWCAEGLVEQTEMKSVEEVMNVYLNNLISSSLVIFFNEIGIYPTFQLHDLVHDFCLIKAKEEKLF
>XP-060174758.1//XP-060174759.1//XP-060174760.1//XP-060174761.1//XP-060174762.1//XP-060174763.1
NKPAKSKSLTTDKIIVGFEEETNWIIKKLTSGPADLDVISITGMPGSGKTTLAYKVYHDKSVCSHFDRRAWCTVEQEYDEKKLWQKLFNQVTGSDLKISEDIDVADKLRRQLFGKRYLIVLDDLWDTTAWDALTRPFPEFQKGSRVILTTREKKVALHGKRNSDPLNLRLLKLEESWELLEKRAFGKESCPDELLNVGKEIAQNCEGLPLVADLIVGVIAGKEKKKTVWLEVRNNLSSFIFNNEVEVMKVIELSYNHLADPLKSCFLYLASWRKDTTVNILYLKDLWRAEGLVEQTEMKSVEEVMEVYLDNLISSSLVIFFNEVGAFPTFQLHDLVHDFCLIKAKEEKLF
>MCE0481184.1
NKPVERKSSTKLIMHIIVGFEEETNLIIRQLTSGPAQLDVTSIIGMPGSGKTTLAFKVYSDKSITSHFDIRAWCAIDQEYDREKILQKIYNQVTGSDAKFSGNTTVADKLRKKLFGRRYLIVLDDLWDTAAWDELTMPFQDSQKGSRIILTSREKKVALHAKCQSNPLYLRLLTLDESWELLEKRVFGEDSCPDELKYVGKEIARKCNGLPLVLDLIIGVIERKEKKEDLWLEVLKKFNTSSFNNEGEIMEVIQLSYDRLPDRLKPCLLYLASYPKDKDIGIYELKNLWRAEGLVEQNEEVMEVYLDELISSSLVVVFNEKGGRNPVLHIHDLVHEFCFLKAEKEKLF
>XP-060214919.1
NLLPSLPTNIPRENEEIKGYQDVMNVLKKKLLEGSPQLDVISLVGMPGIGKTTLAEKIYNDSIVTSHFDVRAQCRVTQVYSWRDLLLTILNGVLEPVDRDEKEDGILADELHQFLLTKRFLVLIDDVWDNDVWDNFHMCFKDARNGSRIILTTRLRNVADHAKCESEPYHLRLFSDDESWTLLQKEVFQGENCPPELVDVGFRIAKCCGGLPLSIVLVAGVLKEKTKKEELWKEIEERLGSRNIGSLEESTSMIGFSYKNLPNQLKPCFIYFSGFLNGKDIHVSKLTRLWMAEGFVEANTEKGPEDAAQGFLEDLISRNLVMDVEKKHNGKLKTCRIHDLSHKFCLDMAKQEDFF
>XP-060195644.1
NPVRQLVETTQLDEVVVGFDKEADFLINRLTRGPKDLDIVSIVGMPGLGKTTLAKKVYHDENIRHHFDVQAMCCVSQAYDRRKLLLGILNQVKSSNQKNEKNPADSLRKFLMRKRYLLYIDDIWSVDTWEDLRGCFPDDQNGSRILLTSRLRNVASDINPDREPLQLRFLFENESWELMKIKLFKEQTCPPDLSKVGESIARKCQGLPLLVILVAGVLSGISENEESWRRIMESINLDTVTSAKECLDVIELSYNHLPDNLKPCLLYFASFREDEEISFSNLAWLWSIEGLVPNIEAETVELAAERLLNDLIGRSLIMVSKKRSTGGIRTCHIHDMLHDFCVTKAKEEKFM
>SMEL-001g152950.1.01-(1)
NPVRQVVETTQLDEVVVGFDEEADLLINRLTRGPKDLDIVSIVGMPGLGKTTLAKKVYHNEHLRSHFDVQAMCCVSQAYDRRKLLIEILNQVKSSNQQNEKNPADALRKFLMRKSDVASEISPEREPLHLRFLSENESWELMKVKLFKQQNCPPDLSKVGENIARKCQGLPLLVILVAGVLSGISENEESWRKIAESINLGTVTSAKECLDVIELSYKHLPDNLKPCLLYFALFREDEEISFSNLAWLWTIEGFVPNSEAKSADLVAESLLNDLIDRSLIMVNKKRSTGGVRTCHIHDMLHDYCVTKAKEEKFM
>GWHPANUX008846
NPVRQVVETTQLDEVVVGFDEEAELLIDRLTRGPKELDIVSIVGMPGLGKTTLAKKVYHDKNMQRHFDVQAMCCVSQAYDRRKLLLEILNQVKSSDQKNEKNPADALRKFLIRKRYLLYIDDIWSVDTWDDLRGCFPDDDNGSRILLTSRLSDVASEINPDRAPLHLRFLFENESWELMKIKLFKEQTCPPDLSKVGENIARKCQGLPLLVVLVAGVLSGISKNEESWRKIAESINLDTVTSAKECLDVIELSYNHLPDSLKPCFLYFASFREDEEISVSNLAWLWTIEGFVPRTEAKSAELVAESLLNDLIARSLIMVSKKRSIGGVRTCHIHDMLHDFCVTKAKKEKFM
>MCD7473276.1
NSHSNIFRLGSNSVNDEEIVCFEIAAEKLLKYLTRGTSELDVIPIVGMGGQGKTTCARKLYNNDNIVCHFDVRAWCIVSQTYNRRKLLQEIFSQVTGSEDKGDKDDVLADMLRKSLMGKRYLIVLDDMWDAGIIEKKKMRESWWHEVKDALFDYLDCESEDYSRATMLLSYENLPDHLRPCLLYIGMFPEDHIISVSQLISLWIAEGFVQNIESGRLEETAEGYLNDLISSNVVMVSKRRYNSKVKYCQVHDIVLHFCLEKSREERFM
>Niben261Chr15g0756016.1
NSPKKPLEISKSSATSHIIVGFEKEIKEIISKLTKGPTEIDVISIVGMPVLGKTTLAYKVYNEKFVVDHFDVRAWCTVDQECNEKIKIYNQVIGLKERFNEDGIDDDVADKLRKQLCGKRYLIVLDDLWDIAIWDELTRSFPEFQIILTSRKKEVALQGKRHSDPLYLRLLTLGESWELLEKRVFGEERCPGELLDVGEEIALKYDGLPLVLDLIGGVIARKEKKKAFWLEVLNNLTPIKNEVEKVIQLSYDHLSDHLTPCLLYLASCPKDESIEISQLKDLWSAEGLVEQTEMKSVEEVMEIYVDELISSSLVIVFNERGWTSSCRIHDLVHDCCWEKARKEKLF
>Niben261Chr15g1491007.1
NSPNKPLERKSSSAEQIIVGFEEETNWIIRNLTSGPKMLDVISITGMPGSGKTTLAYKVYNDTSVCSHFDICAWCTVDQKYDEKKLLENIFNQVTSSTSKLSENGDVADGLRKKLFGKRYLIVLDDLWDTATWDYLTRPFPQVEKGSRIILTTREKKVALHAHRHSDPLDLRLLTREESWELLEKKVFGKEHCPDELVEVGEEIVRNCKGLPLVVDLIAGVIAGKEKKKSVWLEVQNNLKSFIFNEKVEVRRVIELSYDYLPDHLKPCLLYLASYPKDELIGVDVLKIVWRAEGFVEQTDAKSVEEVMDVYLDNLISSSLVISFSEIGKNQTCQIHDLVHDFCLIKAREEKLF
>Peinf101Scf00930g17010.1
NSSRKPVKNMSSTTSQIIVGFKEETDWIIRKLTSGPAELDVISIIGMPGLGKTTLAYKVYNDRLVISRFDIRAWCTVDQEYDRKMILQKIYDQVTGSDEKFREDTDVDDVLRKKLYGRRYLIVLDDLWDAATWDDLTRPFPQVEKGSRIILTSRNKEVALHGKRCSDPVNLRLLRHEESWELLERRVFGEESCPVELLDVGKEIAQNCRGLPLVVDLIAGVIARRKKEKSLWLELLKSLNSLILEDGVEVMRVIQLSYDHLSDYLKCCFLYLGSYRKDEQIEINKLKALWSAEGFVEHTEMKSVEEVMEEYMDKLFSSSLVMVSKGNFGERFCQIHDLVHDFCLIKARQEKLF
>Peinf101Scf01836g05023.1
NTAIAAPSTQLNKTPRMSEKIVGFDDVIEKLRGQLINGIRGRDVISIVGMPGLGKTTLAYKLYSDESVVSHFDIRAQCCVSQVYSRKDLLVAILRDAIGESFKLTKDSDNYLAADAVGENSKRTEKSADELADELRKTLFQRRYLILVDDVWENSMWDDLRGSFHDANNGSRIILTTRNKEVADYARFQSDPLQLRMFNDDESLKLLSLKVFGRETSSPLLADVGRKIAKQCGQLPLSLSLVGGILAQKETKEEWEEVAKDLGQYIHSDSKAVIEQSYQNLPYHLRSCFLYFAAFSEDSLITVSKLTTLWISEGLIKGCEGKSTEDTAKGYLENLIGRNLVKVAKTSSDGEVKACRIHDLLHDFTKERAEEMNFL
>Peinf101Scf01836g10019.1
NTATAQIPSRLAKTPRMIEGIVGFEEVRKKIREKLIKGSRQLDVISIVGMPGIGKTTVAEQLYSDESIVEHFDIRAQCCVSQVYKRMDLLLTILHDAIGVRPSISSEADAADELRKILMVKRFLILIDDVWETGAWDDLKCCFHDANNGSRIIITTRHIEVANHAISVSNPIPLRMFNDDESWKLLEDKVFGKESCSPPLEEVGKQIAKKCGGLPLSIVLVAGILAKMEKTEESWQQVAMTLGSQILSDSKAVVEQSYQDLPCHLKPCFLYLGAFLEDREIDASKLTRLWISEAFIKTSEVKSLEDIAEGYLENLIGRNLVMVSERAYLDGKVQACRIHDVLLDFCKKRAAEEKFL
>XP-060214891.1//XP-060214892.1
NVKKTTSHATLSTQCNPPSNNEEFVGFEEDIKQIIQKLTGATKERDVISIVGMAGLGKTTLAKKVCNSQRIVHHFDVLAFCTISQTYSITKLLVEILKQVTGEKHDIKGDEDVADALRKALFVKRYLIILDDIWNYEAWEDLQLSFPSVDRGSRIMVTTRDEKVAKHIKLYTDPYFLRFLTDEESWELLQKKVFKCETCPSELQEAGFEVARSCKGLPLVVVLNAGIIAQKERQVSVWQDFAKDLSSHGLEEQSMKAVQSSYDYLGDHLKHCLLYIGYFPEDYNIPVSDLLKLWIAEEFVHNIDTENLEKSSKDYLSDLVNRSLLMVSKRRSNGDIKYCMVHDLVREFCSSKLKEVEFT
>Peinf101Scf01794g04003.1
NYPNKPVENKLLKAGKTIVGFKEETDWIIEKLTSGSAELDVISIIGMPGLGKTTLAYKVYNDRSVISHFDSRAWCNVDQEYNRKMMFQKIYNQVTGSDEKFKEDTDVDDMLRKKLYGRRYLIVLDDLWDIASWDDLTRPLPQVAKGSRIILTSRKKEVALHVKRLSDPLNLRLLRSEESWEMIEKRVFREESCPAGLLDVGKDIAENCKGLPLVVDLIAGVIARRGKEKSEWLELLKDLNSFIFENGVEVMKVIQLSYDDLSDPLKLCFLYLGSYKKDEEIEVNELKDLWSAEGFVVQSEMKSVEKVMEDYLADLVSSSLVMVSEREYGTKVCQIHDLLHDFCLIKARNEKFF
>Niben261Chr09g0017005.1
PAHAMASTQCSHPSIDEEPVGFEDDAESIIQQLTGGTKELDIVSIVGMPGIGKTTLARKVFHHFIDSRHFDVRAWCSISKDYSLRKMFSEILKQAIRDTDGIRDEDMPDKLRKNDIWEVKAWAELRLSFPQDENGSRILVTTRDEELARQLKHHSNPYSLRFLTVDESWELLQKKVFQGEICPPELLRAGQRVAKNCKGLPLVIVLIAGIIAEKRQASLWLEVANDLSSHALEEQSMKIIESSYDHLEDHLKACLLYMGLFPEDYTFPVSDLLKLWIAESFVQNIDTEKYMEEASKICLNDLVNRSLVVVTKRRDNGEMKYCTIHDVVREFCLRKLTKEKFM
>XP-060214894.1
PAKPSTQRMYPSVDAEIVGFDDDAENVIQKLIGGPTELDIISIVGMGGLGKTTLARMVYDNRFIRAHFDVRVWCCISQTCNVKALLLEMLKQTMGYKHVAVDADRISDMLRESLFGKKYLIVLDDIKEVEPWEELRHSFPNGENGSRIMVTTHVEAVAKELKHYSDPYFLSFLSDKHSRELLQKKLFQGESCPPELRSVVAQVAEHSKGLPLAIVLIGSHLSTKKASLWLDIVNNLTSNSLEQDAMKVIQLSYDHLPDHLKSCLLYIGLFPKRYEIPVSDLLKWWIAEELVHNNDTLVLEEVSKIYLNDLVHRSLVMVSKRRTNGEIKYCKVHDLVREFCLDKIKKEKFM
>SMEL-005g228710.1.01
PKKPVENSSSIADKIIVGFEEEREWIIRKLTRGPAEIDVISIVGMPGLGKTTLADRVYNDKVIVDHFDVRAWCTVDQEHNEKKLLQKIYNQVIGLKERCSEDDIDDEVADKLRKQLFGKRCLIVLDDLWDTTTWDEITRPFPSDFQKGSRVILTSRKKEVALHAKCHSDPLDLRLLRPEEKESWELLEKRIFREKSCPDELKDVGEKIARECNGLPLVLDLIGGVIARKEKKEAVWLEVRNNLSSFIFKDEEEVMKIVQLSYDHLSDHLKPCLIYLASYPKDKTIAISDLKDLWSAEGLMEQTEMKVYMDELISSSLVLVSNDSSASLIFQIHDLVHDFCSRKARKEKLF
>Peinf101Scf00930g15006.1
PKSSVENKSLTTGKVFVGFKEEKDWIIRKLTSGLAELDVISIIGMPGLGKTTLAYKVYNDRSVISHFDVRAWCTVDQGYNRRTMLQKIFNQVTGSDEKFGEDIDVDDLLRKKLYGRRYLIVLDDLWDAATWDDLTRPFPQVEKGSRLILTSRNREVALHGKRNSDPLNLRLLRREESWELLEKRVFGEESCPVALLDIGKEIAQKCQGLPLVVDLIAGVIARRKYEKIMWLKLLNDLNSVIIENGVEVMKVIQLSYDHLSDHLKLCFLYLGSHQKDEQIEVNELKASWSAEGFVEQTDMMSVDEIMEDYLDHLVSSSLVMVSKRKFGEKVCQIHDLVHDFCLMKARKEKLF
>XP-060218005.1
PNKPSESKSLTADKIFVGFEKETNWIIRKLTSGPADLDVISITGMPGSGKTTLAYRVYKDESVSSHFDIRAWCTVGQEYDEKKLLEKFFNQVTGLNEIRDVADKLRKHLFGKRYLIVLDDLWDTDSWDTLTSPFPKVEKGSRIVLTTREKKVALHGKHDSDPLNLRLLRLEESWELIEKRVFGTESCPEELLDVGKQIAQNCKGLPLVVDLIAGVIARKEKEKNVWLEVRNNLSSFIFNNEVEVTKVIELSYDHLADHLKPCLLYFASFRKERIIRVRTLKRFWLAEGLVEQTEMKSGEEVMDNLISSNLVIFFNEIDYHHTCQLHDLVHDFCLIKARKEKFF
>Niben261Chr07g0704016.1-(3)
PNMPVERKSSITGKIIVGFKEETYLIIRKLTSGPKTLDVIAITGMPGSGKTTLAYKVYNDKSVYGHFDIRAWCTVDQKYDEMELLKKLFNQVVGSSLKFGKNIDVANELRKHLFGKRYLIVLDDLWDNAAWENLTRPFPEFVNGSRIILTTREKKVAMDAQRHSDPIDLRLLTQEESWELLEKKVFGKESCPNELLDVGKEIVQNCKRLPLVVDLIAGVIAGKEMKRSVWLEVRNNLNSFIFRKEEDVMRVIALSYDNLRDPLKSCLIHLASFPKDEVIPVRNLEILWPAEGFLEQREKKSVEEVVVIYLDNLISSSLVISFDKIGDDQTCQIHDLVHEFCLIKAREEKLF
>Niben261Chr07g0704015.1
PNMPVERKSSITGKIIVGFKEETYLIIRKLTSGPKTLDVIAITGMPGSGKTTLAYKVYNDKSVYGHFDIRAWCTVDQKYDEMELLKKLFNQVVGSSLKFGKNIDVANELRKHLFGKRYLIVLDDLWDNAAWENLTRPFPEFVNGSRIILTTREKKVAMDAQRHSDPIDLRLLTQEESWELLEKKVFGKESCPNELLDVGKEIVQNCKRLPLVVDLIAGVIAGKEMKRSVWLEVRNNLNSFIFRKEEDVMRVIALSYYNLRDPLKSCLIHLASIPKDEVIPVRNLEILWPAEGFLEQREKKSVEEVVVIYLDNLISSSLVISFDKIGDDQTCQIHDLVHEFCLIKAREEKLF
>Niben261Chr07g0704016.1-(1)
PNMPVERKSSITGKIIVGFKEETYLIIRKLTSGPKTLDVIAITGMPGSGKTTLAYKVYNDKSVYGHFDIRAWCTVDQKYDGMELLKKLFNQVVGSSLKFGKNIDVANELRKHLFGKRYLVVLDDLWDNAAWEDLTRPFPEFVNGSRIILTTREKKVAMDAQRHSDPMDLRLLTQEESWELLEKKVFGKESCPDELLDVGKEIVQNCKRLPLVVDLIAGVIAGKEMKRSVWLEVRNNLNSFIFRKEEDVMRVIALSYDNLRDPLKSCLIHLASFPKDEVIPVRNLEILWPAEGFLEQREKKSVEEVVAIYLDNLISSSLVISFDKIGDDQTCQIHDLVHEFCLIKAREEKLF
>SMEL-003g192840.1.01
PNPVRQVVQTTQLDEVVVGFDEEADLLINRLTRGPKDLDIVSIVGMPGLGKTTLAKKVYHSEHLRSHFDVQAMCCVSQAYDRRKLLIEILNQVKSSNQQNEKNPADALRKFLMRKRYLLYIDDIWSVDTWDDLRGCFPDDENGSRILLTSRLSDVASEINPKREPLHLRFLSENESWELMKVKLFKQQNCPPDLSEVGENIARKCQGLPLLVILVAGVLSGISENEESWRKIAESINLGTVTSAKECLDVIELSYKHLPDNLKPCLLYFASFREDEEISFSNLAWLWTIEGFVPNSEAKSADLVAESLLNDLIDRSLIMVNKKRSSGGVRTCHIHDMLHDYCVTKAKEEKFM
>Peinf101Scf00898g05001.1
PQFARNLRMNEEMLGRTDEMDELRGKLIRGSPNLDVISIVGMPGVGKTTLANKLYFDQLVVSHFDIRAQCCVSQEYTRKGMILTLLRYIIGETDNLDQEDENVLADQLRKKLFVTRYLILIDDIWDSSALGDLDVCFQNAKKGIRIILTTRHLGVANHAKRASMPHDLRLLNKDESWKLLQNKVFNTESCPRFLEDVGKRIAVKCGGLPLSIVLVAGILAKMKKGEDYWEQVATNLGPNIQARSEDTMDLSYQNLPHHLRPCFLYFAAFSEDKEIQVSKLTWLWISEGFVTSHTEKPLEDIAKDYLENLVGRSLVIVAKKSSDGKIKTCRIHDLLLEFCRKKAKLENFL
>Peinf101Scf00203g04005.1
PSIDTTSLTMPADMNDQLVVGHKDDMDRLRSQLVRGSKELDVISIVGMAGLGKTTIARKLFSDRRIVHHFDCRSFIKVSQVYDAEKLVRQILRDVSLDNDTFDRMDFDDLRCTLRKFLLRRRFIIVVDDLWDMSAWDDLRVLFPDDNNGSRILLTTRLGELAFYAKCYSEPYYLQLLSEEESWELLLQKIFPQESCPPELEDVGKKIVKQCQGLPLMIVLIADILARKKNNVDSWIQVCESIPIDKGEYLLSIIEQQYSDLPYYLRQCFLYFGAFPLDEEIPVSKLIRLWTAEGFVQQSEEKSFEDVAMGYLMDLIGRNLVMVCRKSSEGMVKSCKIHDRMHDLCCTKAKEENFF
>MCD9560041.1
PSKHLPTQYRNPVNDEEIVGFGNDTEKLIQYLVRGTNGLDVIPIVGMGGQGKTTIARKLYNNDLMFSHFDVRAWCIISQTYNRRELLQEIFSQVTGSKDEGDKDDILADKLRKSLVGKRYLIVLDDMWDLKAWDDLRLSFPSDEIGSRIIVTTRLEEVANQVKHHTYPYSLPFLKPDESLKLLQKKVFQQESCPPELQIVSQAVAKRCKGLPLVVVLVAGIIKRKKMEASWWYEVKNSLLSSLGESEGYSLSTMQLSYDNLPNYLKPCLLYMSMFSEDARIPVSKLISLWIAEGFVQNIEFGRLEETAEGYLMDLIHSNVVMVSRRRYNGKVKYCQVHDVVLYFCLQKSREEKFM
>MCD9644011.1
PSNHLPTRRNNLENDEEIVGFENEAEKIIDYLIRGTNELDVIPIVGMGGQGKTTIARKVYNNDMIVFHFDRLAWCCISQTYNQIELLKEIYHQVPSYEDYVHKDEELADMLRKRLMGRRYLIVLDDMWDVKAWDDLSLCFPNDENKSRIVVTTRLEKVAMQIKHHTEPYFLPFLTPEESCELLWKKVFQNERPLPELYNVSLAVAERCKGLPLVIVLVSGIIKRKKTEASWWQEVKNSLLSYLGESEEYSLSTMQLSYDNLPDYLRPCLLYMGMFQEDARIPVSKLISLWIAEGFVQKIESGRLEEAAQGYLMDLISSNVVMVSKRRYNSKVKHCQVHDVVLHFCLERSREEKFM
>GWHPANUX000041
PTQHSNPVIDEEMVGFGNATEKMIEYLIRGINELDVVPIVGMGGQGKTTIARKVYNNDMIISRFDVRAWCIISQTYNLRELFQEILSQVTGSKDKGDKDDILADKLRKSLMGKRYLIVLDDLWDCMAWDDLRLCFPDDGNRSRIVVTTRLEKVGEYVKCYTDLYFLPFLTPDESCELLRKKVFQKEDCPPELQDVSLAVAEKCKGLPLVIILVAGIIKRKKMEAFWWREVKDALFDYLGRESGEYSLSTMQLSYDNLPDYLKPCLLYMGMFPEDARIPVSKLINLWIAEGFVQNIGSGSLEDAAEDYLKDLISSNVVMVSWRRYNGEVKYCQVHDVVLHFCLERSKEEQFM
>Niben261Chr15g1491009.1
PVECKSSIAGKIIVGFEEETYLIIRKLTSGPKMLDVISITGMPGSGKTTLAYKVYNDKSVFGHFDIRAWCTVDQKYDELELLKILFNQVVGSSSKFGKNINFANELRKHLYGKRYLIVLDDVWDTAAWEELKRPFPEVENGSRIILTTREKKVAKYAQHHSDPLDLRLLTLEECWELLEKKVFGKESCPDELVDVGKEIVQNCKRLPLVVDLIAGVIAGKEMKRDLWLEVRNNLNSFILQKEENVMKVIALSYYYLPDPLKLCLLYFASYKKDRAIPVEGLKRLWRAEGFAEHTEMNSVEEVMDVYLDNLISSSLVISFNEIGKNQTCQVHDLVHDFCLIKAREEKLF
>GWHPANUX017161
PVQADSVLMEEVVGFKEEALLIIRQLTRGPVQLDTVSIVGMPGLGKTTLAKKIYNDNYVANYFYIRAWCCISQQYNRRQLLLDILSQVIKLSNRVTDNMSDGDLADKLRKCLMRQRYLIVIDDVWTVEAWDDLSRSFPDDDCGSRILLTSRLQDVASGVNCDGIHLLRFLSKEESWELLQLKIFSKGSCPLELNEIGNIIAEKCQGLPLFVVLVAGLLSKVERSRDCWEKFEGNLSSEISHDPKQLMDIVDMSYQNLPDHLKPCFLYLGMFPEDKKIPASQLKWLWIAEGFVQRSVTESLEDVAEHYLMELVSRSLVLVSERRLTTGIKACRIHDLLRDFCLEKSKEENFL
>GWHPANUX021912
PVSEHSYASVDEELVGFDDQKEIIIEKLMRGTRHLDVVSIVGMAGIGKTALARNIYNSRAIIDYFDVRAWCSISQIYNVRKLVLEILKQIMNDKGVIEDDPSWLRRSLEEKRYLIVLDDIWEAEAWSRMILCFPHTENGSRIMLTTRNEWMARCVKLYSDPYLLEFLNPEKSWELLQKKVFQGESCPLELRNVGRLVAKRCKGLPSLIITIAGILSRKKEASLWLEVAYDISSHSLEEESMKKIQSSYDSLPDNRKPCLLYLGLFPKGYEIPVSDLQKWWVAEEFVQSSNSFELEYLSQFCLNQLVDINLVVVSRTRANGEMKCCIVLDQVREFCLRKITEEKFM
>Peinf101Ctg13505492g00003.1
PVSIDDTSPLSKDTNDLAVMLRRILFSRRYLILIDDVWDARAWHDLEPCFYDANNGSRILLTTRHHNVARDANSVTEPLHLRVLDDDESWKLLKKKVFGKKNCSLLLEKVGVKIAGKCGGLPLSIVFVASILARRKKTEECWKRVVRSLGSKIICYPEDIIELSYQNLPYHLKSLFLYFGIFSDHQEINFSNLTLLWIGEGFVKDDKEKSLENIAEGYLENLVESNLAMVSKRSSGGKVKECRIHDILLHFCKERAQKENFI
>Peinf101Scf00898g04035.1-(1)
QFARNLRMNEEMLGRTDEMDELRGKLIRGSPNLDVISIVGMPGVGKTTLANKLYFDQLVVSHFDIRAQCCVSQEYTRKGMILTLLRYIIGETDNLDQEDENVLADQLRKKLFVTRYLILIDDIWDSSALGDLDVCFQNAKKGKYTRKGMILTLLRYIIGETHNLDQEDENVLADQLRKKLFVTRYLILIDDIWDSSALGDLDVCFQNAKKGSRIILTTRHLGVANHAKRASMPHDLRLLNKDESWKKLPPFLRGCWQKNSSKMWRATSFNCSGILAKMKKGEDYWEQVATNLGPNIQARSEDTMDLSYQNLPHHLRPCFLYFAAFSEDKEIQVSKLTWLWISEGFVTSHTEKPLEDIAKDYLENLVGRSLVIVAKKSSDGKIKTCRIHDLLLEFCRKKAKLENFL
>XP-060180906.1//XP-060180908.1//XP-060180909.1//XP-060180910.1
RANSTASNQYSHHPPIDEEAVGFDDDAESIIQQLKWGTKELDIVSIVGMPGLGKTTLAKKVFTHHSIDKHFDVQAWCSVSKEYNSRKVFSEILKQVVSNMGGIEDEDMPDKLRKSLMRKRYLIVLDDIWEVEAWEELRLSFPQDENGSRIVLTTRDEEVARQLKHHSDPYFLRFLTVDESWELLQKKVFQGEICPPELLKAGLQVAESCKGLPLAIVLIAGIIAKQKQVSLWREAANDLSSRVLEEQSMKIIESSYDPLQDHLKSCLLYMVLFPEDYKFPVSELLNLWIAENFVHNMETENMEEASKICLNDLVNRSLVIVSGRREDNGEIEYCTVHDVVREFCLRKLTKEKFM
>Peinf101Scf00175g01013.1
RAPSEESSSLLDEESVGLEDEAQTIVTKLIKGPGELDIISIVGMPGLGKTTLAKKVFNDESVSQRFQVCAWCCVSQLYQKKELLLELLCQFVEDTYKINKMDEQELAQELKRRLRRRRYLIVTDDMWKTDVWDDLKMCFPDDSNGSRIIITTRLDEVALYAKQCSEPHYLRFLSKEESWNLLQKKLFHEGSCPTELLEIGKEISEKCQGLPLFIVLAGGILGNMDAQLNSRIEDKEISWKHLADSLNSKLVRDGEHNWMDILELSYKHLPNHLKSCFLYFGAFLEDQEIPVSKLIVLWISEGFVQKSESKKQEDIAQEYLVDLIGRNLVMVAKRRSIGGVKSCRVHDLLHKFCLEKAEEESLL
>Peinf101Scf00805g07001.1
RGTTGHSKPPDEDNELVPLFQEDMEKIKNELMGGQSKRDVIAIVGMPGLGKTTLARRVYNDPSIVSRFDLRAFAQVSQVYDTGKLVLEILRSVTDGNDTFNERDVDELRNVLYKCLYGRRYLIVLDDVWDVAAWDAFSLYFPDNGNESRILLTTRQTEVASSVAYGDHIHHLRFLTPDESWELFHKKIFKKIYYPKELEEVAQRIVEQCQGLPIAIVLIAGILASTEANVESWEQVRQSTQIGKNDDFASIIDLSYQNLSDWLRQCFIYFGAFPMNEEIAVSKLIRLWTAEGFIQQTAGKNLEDVAMSYLEYLIGRNLVMICRRSSLGTVKSCTVHNLFHAFCSKKAKQENTF
>GWHPANUX021905
RIPPSEHSYASADEELVGFDHDVEIIIEKLMRGPREVDVVSIVGMAGIGKTALARKIYSSPSIASHFHVRAWCSVSQIYNVRELFLEILKQIAGDKRVDVDYPADLLRKCLSGKRYLIVLDDIWEYKAWDILTCPFPHSGNGSRIMVTTRNGELGMYAKLYSDPYLLDFLNPEKSWELLQKKVFGRENCSLELRNVGPLVAKRCKGLPSLIIKIAGILSRSKEEAPLWLKVAYDISFHSLEEESMKKIQSSYDSLPDHLKRCLLYMGLFPKGYEIPVPDLLKWWIAEDFVQNFDTLQLEGASESCLHDLVGRNLVVVSKRRANGEMKCCIVVDQVREFCLIKITEENFM
>GWHPANUX000038-(2)
RKMAQNYIDDEEIVGFENEAEKIIQYLIRGTNDLDVVPIVGMGGHGKTTLARKVYDNKGIAAHFDVRAWCIISQTYNRRELLQEIFSQVTGSKDEGVSQVTGSKDKGVSQITGSDDEGVSQVTGSDDEGVSQVTGSKDKGVSQITGSNNEGVSQITGSNDEGVSQITGSDDKGVSQVTGSDDEGVSQCGSDDEIFSEITGSKDKGDQDDEDGADVLADKLKKSLTGKRYLIVLDDMWDDMAWDDLRLCFPDVGKRSRIVITTRLEEVAKQVKYHIDPYYLPFLTPADSLKLLQKKVFQEENCPPELQNVSIKIAEKCKGLPLVVILVAGIIKRNKMEASWWHEVKTSLLSYLGESKGYALSTIQLSYDNLPEYLKPCLLYMGMFPEDARIPVSKLISLWISEGFVQNIESAEDYLMDLISSNVVIASKRGYNRKVKYCQVHDVVLHFCLERSREEKFM
>Peinf101Scf01279g04011.1
RKTISIATNNEEPVGFEDVKETIRCKLVGGLRQLDVISIVVVSHFTSKEECRVSQVYMRRDLLLSMLSDAIAEPTNLSKESESELAARLKQTLMKRRYMLIIDDVWKKDVWDNLKLCFPDDENSSRIILTTKLWEVALYTKCFTDPYDLRLFNNEESWLFLQRKVFGEENCPEELKQCKGLPLSVVLVAGLLARMDKKEHCWKQTEVSLVAQILGDTKEVIQLCYNNLTCDLKTYFIYLGAFLEDKEIVVSKLSSLWIVEGFIRSYDGKKPLEETTEDCLEDLIGRNLVIVTKKRLIGKIKACRVHDLVLDFCKEKAEEPEQQ
>Peinf101Scf00898g04046.1-(2)
RNLGMNEEMLGRTDEMDELRGKLIGGYPDLDVISIVGMPGVGKTTLANKLYFDQLVVSHFKIRAQCCVSQEYTRKGMILTLLRDIIGETGNLDQEDENVLADQLRKKLFVTRYLILIDDIWDSSALGDLNVCFQNAKKGSRIILTTRHLDVANHAKRASIPHDLRLLNKDESWKKLPPFLRGCWQKNSSKMWRATSFNCSGILARMKKGEDYWEQVATNLGPNIQPRSEDTMDLSYQNLPHHLRPCFLYFAAFLEDKEIQVSKLTWLWISEGFVTSHMEKPLEDIAKDYLENLVGRSLVIVAKKSSDGRIKTCRIHDLLLEFCRKKAKLENFL
>Peinf101Scf00898g04046.1-(1)
RNLGMNEEMLGRTDEMDELRGKLIGGYPDLDVISIVGMPGVGKTTLANKLYFDQLVVSHFKIRAQCCVSQEYTRKGMILTLLRDIIGETGNLDQEDENVLADQLRKKLFVTRYLILIDDIWDSSALGDLNVCFQNAKKGSRIILTTRHLDVANHAKRASIPHDLRLLNKDESWKLLQHKVFNTESCPLFLEDVGKRIAVKCGGLPLSIVLVAGILARMKKGEDYWEQVATNLGPNIQARSEDTMDLSYQNLPHHLRPCFLYFAAFSEDKEIQVSKLTWLWISEGFVTSHTEKPLEDIAKDYLENLVGRSLVIVAKKSSDGRIKTCRIHDLLLEFCRKKAKLENFL
>Peinf101Scf00889g21032.1
RTSTYLDRSLSANNPSSNEEMEGFQEAMDQIKNQLTGGSSQLDVISLVGMPGIGKTTLAEKIFNDPIVISHFDVRAQCRVTQVYSVRELLLTILNGVLEPANRNEKEDGELANELRQFLFTKRFLILIDDVWDNDVWDNLKMCFGGPPRGSRIILTTRLSDVAAQCESKPHHLRLLRDEESWKLLQKEVYQGESCPPELVDVGFRVAKCCGGLPLFIVLVAGILKEKKNKAELWKEIEESLGSENIGRFEESISMIEFSYKNLPHQLKPCFLYFGGLLKGRDVHVSKLTRMWVAEGFVQANKEKGPEDAAQRLLEDLISRNLVMNVEQRPNGKLKTCRIHDLLHKFCLEKAKQENFL
>GWHPANUX031693
SAAVTAQSSSSSRVARSPMMDEEIVGFKDVVKKLKDQLMNGTRGRDVISIVGMPGLGKTTLAYSLYSDRLVASYCDVRGQCCASQVYSRKDLLLAILRDVMGEDSNRETRRADELADELRKALFSKRYLILIDDVWETSVWDDLAGCFQDSNNGSRIILTTRNHEVANYVMFQSDPLSLRMFNDDESWELLRKKVFPDEDCPPFLTNIGQQIAKRCGGLPLSVALVAGILVEMERNEECWEQVANNVVPYIHNDSTAILEHSFRVLPYHMRSCFLYFGAFLEDSVILVSKLTRLWISEGFVKSCRGKSLEDTAEAYLENLIGRNLVMGTKRSSRGKIKACRIHDLLHDFCKKRANEQNLL
>GWHPANUX014741
SAHTSEFARNTSITEEMVGFDEVMKTLRQKLIRGSSELDLISIVGMAGLGKTTLANKLFLDQLVVSHFDVRAQCCVSQVYTRKDLLLTILRGIKKDTVISDKLPENELADKLRKLLLVQRYLILIDDVWETTAWDDLNPCFCDANNGSRIILTTRIGDVASHAKLISDPHFLRLFTLEESWMLLKNKVFNKKSCPLVLEDIGKKIAEKCGGLPLSVVLVSGILETMAKEKHCWEQVETNLGPHIQAKSEDIINLSYQDLPFHLKPCFLYFGIFLEDEEIQVSKLTWLWTAEGLVRARTDMLSEDVAESYLRSLIGRNLVMVSKKSSDGKTKACRIHDLLLDFCKKKGKVENFL
>GWHPANUX014743
SAHTSEFSRNTSIREEMVGFDEVMKTLRKKLIRGSSELDLISIVGMAGLGKTTLANKLFLDQLVVSHFDVRAHCCVSQVYTRKDLLLIILRGVKKDTVISDKLPENELADKLRKLLLVQRYLILIDDVWETTAWDDLKLCFCDANNGSRIILTTRLGDVASHAKIISDPHFLRLFTLEESWMLLKNKVFNTKSCPLVLEDVGKKIAEKCGGLPLSVVLVSGILETMEKDKHCWEQVAINLGPHIQAKSEDIINLSYQDLPFHLKPCFLYFGVFLEDEEIQVSKLTWLWTAEGLVRARTDMLSEDVAESYLRSLIGRNLVMVSKKSSDGTTKACHIHDLLLDFCKKKAKVENFL
>GWHPANUX020600
SAQQIIEEEPVGFEDDATRIIQLLTIGIKELDIISIVGMAGLGKTTLARKVFEHPSMLLHFDVRVWCTISQTYDVRDLLFDIFRQVERVSDMDMDMETNIADMLRKSLKRKRYLIVLDDIWEDTAWDNLRLSFPDDGYGSRIILTTRLKQVAMQLKHYSEPYCLRFLTLAESWKLLRKRVFQNKPCPPEFWDLGLQVAEYCKGLPLAIILIGGIIAMNEKIESKWSEIANSLKSRVGALETKSDEAVELSYRYLPDHLKPCLLYLGRFPEDYEIRASQLILFWLGEGFAQSGDERRLEEVVEGYLMDLISSSLLMVSRTTSNGKVKYCKIHDKVRDFCLNKAEEEKFM
>Niben261Chr09g0020016.1
SDKSLDPMKDEEIVGFENEAEIIIERLNKGEKELDVIPIVGMAGQGKTTFARKLYNNDIIVYHFDVRAWCIISQTYNRQELLQEIFSQVTGSKDKVGELADMLRKRLIGRRYLIVLDDMWDIKAWEDLRLSFPNGETGSRIIVTTRLEKVGKQVKHDTDPHSLPFLKLDESLKLLQKKVFQKEACPPKLQDVSLAVAKKCKGLPLVIILVAGIIKRKKTEESWWDEVNKSLLSHLGEAEGYSLSTMQLSYDNLPDSLKPCLLYMGMFPEDARIPVSKLISLWIAEGFVQNIEYEKSMEEAAEGYLMDLISSNVVMVEKRSYNGKAKYCQVHDVVLHFCLEKSREEKFM
>Niben261Chr09g0021031.1
SDKSLDPMNDEEIVGFENDTEIIIKRLNEGKKELDVIPIVGMAGQGKTTFARKLYNNAIIVDRFGVRAWCIISQTYNRQELLQEIFGQVIGSKDKVDEVGELADMLRKRLIGRRYLIVLDDMWDIKAWEDLRLSFPNGETGSRIIVTTRLEEVGKQVKHHTDPHSLPFLKLDESLKLLQKKVFQKEACPPELQDISLAVAKKCKGLPLVIIFVAGIIKRKKTEESWWDEVNKSLLSHLGEAEGYSRSTMQLSYDNLPDSLKPCLLYMGMFPEDARIPVSKLISLWIAEGFVQNIEYEKSMEEAAERYLMDLINSNVVMVEKRSYNGKAKYCQVHDVVLHFCLEKSREEKFM
>Niben261Chr09g0020017.1
SDKSLDPMNDEEIVGFENEAEIIIERLNKGEKELDVIPIVGMAGQGKTTFARKLYNNAIIVDHFDVRAWCIISQTYNRQELLQVIFSQVIGSKDKVDEVGKLADMLRKRLIGRRYLIVLDDMWDIKAWEDLRLSFPNGERGSRIIVTTRLXFPNGETGSRIIVTTRLEEVGKQVKHDTDPHSLPFLKLDESLKLLQKKVFEKEACPPELQHVSLAVAENCKGLPLVIILVAGIIKRKKMEECWWHEVKNALLSHLGEAEGYSLSTMQLSYDNLPDSLKPCLLYMGMFPEDARIPVSKLIRLWIAEGFVQNIEYEKSMEEAAEGYLMDLISSNVVMVEKRSYNGKAKYCQVHDVVLHFCLEKSREEKIM
>Peinf101Scf01836g03016.1
SDVLSALARTERINEEIVGFEDEIETLRLKLIGGPKKRDTISIVGMPGLGKTTLANRLYSDKSVVSHFDIRAYCYVSSVYSRKELLLSILATLPVSIDETSPLSKDTNDLAVMLRKILFSRRYLILIDDVWDAGAWNDLEPCFYDANNGSRILLTTRHHKVANDVKSVNPLHLRMLDDGESWKLLKEKVFGEKSCSPLLVKVGEKIARKCGGLPLSIVFVASILARSKKTEECWKRVLRSLGSKILCYPQDIIELSYKNLPYHLKSLFLYFGIFSEHQEINFSNLTFLWIGEGLLKDVKGKSLEDIAEGYLENLVESNLAMVSKRSSGGKVKVCRIHDILLHFCKERAQKEKFM
>GWHPANUX000585
SFTRHQLMRKRLDRSVDGEVYAFEDDAKSIIQQLTGGTKQLDIVSIVGMAGLGKTTLATKVFTHHFVDKHFDVRSWCSISKECNLRKVCSEILKQVLGNMDGNQDEGIRDKLRRSLMHRRYLIVLDDIWEVEAWEALRLSFPDDENGSRILLTTRNGEVARQLKHHCDPYFLRFLRVDESWDLLQKKVFQGDICPPELLRSGLLVAKNCKGLPLVIVLIAGILAKEREASVWLEIANDLSSHVLEEQNMKIIESSYDHLEDHLKSCLLYMGSFPEDYIFSVSTLMKLWIAENFVHNMGLENMEEASKTCLNDLVNRSLVIVSARREDNAEIKYCVVHDVVREFCLRKLKEENFL
>Peinf101Scf02133g00001.1
SIDATSLTMPADMNDQLVVGHKDDMDRLRSQLVRGSKELDVISIVGMAGLGKTTIARKLFSDRRIVHHFDCRSFIKVSQVYDVEKLVRQILRDVSLDNDTFDRMDVDDLRDTLRKFLLARRFIIVVDDFWVMSAWDDLRVLFPDSNNGSRILLTTRSIELAFYAKCYSEPYYLRFLTEEESWELLLQKIFPQESCPPELEDVGKKIVQQCQGLPLMIVLIADILARKKNNVDSWIQVCKSIPIDKGEYLLSIIEQQYSDLPYYLRQCFLYFGAFPLDEEIPVSKLIRLWTAEGFVQQSEEKSFEDVAMGYLMDLIGRNLVMVCRKSSEGMVKSCKIHDRMHDLCCTKAKEENFF
>MCD9641093.1
SINLEPSLLSNTPTENEDMVLFQYVMEKIKKQLLGGSSKLDVISIVGMAGLGKTTLAEQIYNDRIVAGYFNVRGKCHVTRAYSWRELLLTILNDVEPSDHTKKKDDQLANELRQVLLTKRSLILLDDVWDTKVWDYLHMCFQGVKNGSRIILTTQLSEVAHYASESNPHDLPLLRDDESWKLLQKKVFHGDSCPPELRGVGFRIARSCGGLPLLIVLVAGVLKDQKEADVWNEVEESLYSLNIGSLEESMSIIGFSYMNLPHHLKPCFLYFGGFLRGKSIHVSKLTRLWLAEGFILESKEKGLEDAAQDFLKNLISRNLVMSMEKRFNGKLKTCRVHDLLHKFCLEKAKQENFL
>Niben261Chr10g0045007.1
SKHLQNRHSDPMNDEEIVGFENDAKRIIKLLNEGKKELDVIPIVGMAGQGKTTFARKLYNNDIIVYHFDVRAWCIISQTYNRQELLQEIFNQVTSSTGKVDEVGELADMLRKRLIGRRYLIVLDDMWDSKAWEDLRLSFPNGETGSRIIVTTRLTEVGKQKKVFQKEACPPELQDVSLAVAKRCKGLPLVIVLAAGIIKRKKMEESWWHEVKNALLSYLGEAEGYSLSTMQLSYDNLPNSLKPCLLYMGMFAEDARIPVSKLISLWIAEGLVQNIDSERLMEEAAEGYLMDLISSNVVMVERRRYNGKVKYCQVHDVVLHFCLEKSREEKFM
>Peinf101Scf00077g04021.1-(2)
SLSANTPRSNEEEGFEEAMNQVKKQLLGGSPQLDVISLVGMPGIGKTTLAEKIYNDLSLTCYFDVHAKCRVTQVYSWRELLLTILNDVLEPADRTEKEDGEIADELRRFLSTKRFLILIDDVWDYDVWDSLHMCFKDAWNGSRIILTTRLSDIAIDSESWTLLQKEVFQGECCPPELREVGFQIAKSCGGLPLFIVLVAGILKEKEKQADLWKEVEERLSAHNIGSLGESMPIIGFSYSNLPHYLKPCFLYFGGFSKGKDIHVSKLTRLWISEGFVKAPEDAAQDFVEDLIGRNLVISMKKRPNGKVKMCRVHDMLHQFCLEKAKQENFL
>SMEL-009g327330.1.01
SMIESSKHLPIQHSNPVNDEEIVDFENEAEKLIDYLTRGTRELDVIPIVGIGGQRKTTIVRKVYNNDIIVSRFDVRAWSIISQTYNRRELLQEIFSQVTGSKNKEGEVCELADMLRKRLTEKRYLIVLDDIWDGMAWDDIRLSFPSDNNGSRILVTTRVENVGKQVMFHTDPYCLPFLIQEESCKLLQKKVFQQEVCSPKLQVVSLAVAEKCKGLPLVVILVAGIIKKNKMEASWWHEVKDALFDYLNC
>MCE0481073.1
SMVKASKHLPTQHSNPMNDEEIVGFENEAEKIIQYLIRGTNELDVIPIVGMGGQGKTTIARKVYNNEQIVFHFDRLAWCCISQTYNRKELLQQIFRQITGSKDKVDEVDELADMLKKSLMHKRYLIVLDDMWHVAAWEDLMLSFPKGEKGSRIIVTTRLENVGEQVKYHSDPYSLPFLPLDESCKLLQKKVFEQEGFPPELQDVSIEIAEKCKGLPLVIILVAGIIKRKKMKASWWHEVKNSLLSYIGESEGYSLSTMKLSYDNLPDHLRPCLLYMGMFPEDARIPVSKLISLWIAEGFVKNIGSRRLIEEEAEGYLMDLIHSNVVMVSRRIYNGKVKDCQVHDIVLHFCLEKSREEKFM
>SMEL-005g228680.1.01
SPNKPVENRSSTADKIIVGFEEEREWIIRKLTSGPAEIDVISIVGMGGLGKTTLADRVYNEICIVEHFDVRAWCTVDQEPGEKKLLQKIYNQVIGLKERCSEDDIDDEVADKLRKRLFRKRYLIVLDDLWDTTTWDEIRRAFPSDCQEGSRVILTSRIMEVALHAKCHSDPLELRLLTDKIIVGFEEERERIIRKLTSGPAEIDVISIVGMGGLGKTTLADRVYNEKCIVEHFDVRAWCTVDQELDEKKLLQKIYNQVIGLKERCSEDDIDDEVADKLRKRLFRKRYLIVLDDLWDTTTWDEIRRTFPSECQKGSRVILTSRNKKVALHAKCHSDPLDLRLLRPEESWELLEKRIFREESCPDELKDIGEKIARKCDGLPLVLDLIGGVIARKEKTEAVWFEVLNNLSSFIFKDEEEVMKIVQLSYDHLPDHLKPCLIYLASFPKDKTIAISDLKDLWSAEGLMEQTEMKVYMDELISSSLVLVSNDSSASLIFQIHDLVHDFCSRKARKEKLF
>SMEL-004g220040.1.01
SRDIIEEITLLMREDYKHDERRDGGISGGDGHAKTAANQRIIALGCHLNCGHAWVGYLILIDDVWETAAWDDLYPCFYDANNGSTIILTTRHGDVAYHAKLISDPHFLQMFTPEESWMLLKNKVFNTKSCPSVLEDVGQKIAQKCGGLPLSIVLIAGILETVEKEIPCWEQVEINLGSHIQTKSEDVINLSYQDLPFHLKPCFLYFGVFLEDEEIQVSKLTWLWTAEGLVRTHTEKLPEEIAEYYLNNLIGRNLVMGNDHINPSSISPQKHSILRRV
>Peinf101Scf00606g02018.1
SRGIQITEEEIVGFEDDAAKIIKLLTSGKRELDIISIVGMPGLGKTTLAKYIFEVSSVVSHFDVRSWCTISQSYDARELLMDIYGQVTGVKNVDKDSDIADMLRKRLMGKRYLIVLDDMWEAKVWEEVRLCFPIGGNGNRIMLTSRLKQVAKEVMPHNDPYSLPFLTTEDSWKLLQKKVFQKETCPPELREVGIQVAQYCKGLPLTVVLVGGIIAKRQRNASEWHEVANRLKSHFGANENEANLAIQLSYHYLPDHLRHCLLTMGVFREDQKIEVPRLMLLWMAEGFAQCSDESGLMEEVVKGYLMDLISSSLVMVSKTSANGKVKYLQVHDLVRDFCLTKAQEEKFM
>MCD7456809.1
SSAFASNQRVNEEIVGFEDVMVELKGKLFGGSSDLDVVSIVGMAGLGKTTLANKLYFDESVVSYFDIHTHCCVSQEYTRKDLLLAFLSDITGERAKLERETENELADKLRKLLMCKRYLVLVDDVWETSAWDDLKLCFPEDNKGSRIILTTRHYGIASHAKHASDPHMLRFLNSDESWMLLNNKVFNHESCPLILRDVGQEIVRKCGGLPLSIILVAGILTRMKKEKHCWEQVATNLGPNIQDQMEGTIDLSYQNLPCYLKPSFLYLGVFQEDEEIQVSKLTWLWMAEGFIKPNMEKLLEDTATDYLENLIGRNLLMVAKKSSDGRIKTCRIHDLVLEFCRKKA
>GWHPANUX003906
SSAQCSFPAIDFDEVVGFEKDAETIIQQLTGRTKELDIISIYGMPGLGKTTLARKVYNNPSIVNHFDVKAWCDVSQVYDRRSLLVDIFKQATKDKSEISEDVDIADKLQKTLKCRRYLIVLDDIWEVDAWEDLRLCFPRGENRSRVMVTTRIEDVAKYLQHRSDPYSLRFLTPEESWELLLRRVFRGESCPPDLLEAGLQVAQHCKGLPLVIVLIAGILMKMGRQPSMWLKVANDLSSYVLGEQSMKVMQSSYDHLEGHLKSCLLYMALFPEDYKIPVKALLMLWMAEEFVLNVDKENMEEACSICLNSLLSRSLVMVSNRSSCGGDITYCILHDVVREFCWKKLNEEKFM
>GWHPANUX014632
SSELSNALRMTEEVVGFEDVIEKLREQLLRGTKQLDVISVVGMPGLGKTTVANKLYSDELVVSRFDIRAQCCVSQAYSRRNVLLSILHDAVGESPTLTKLSTDVLADQLRKILLPKRYLILVDDVWEASVWDDLRCYFHDANNGSRIILTTQHGDVAGNAKFVSDPLHLRMLNDDESWKLLKQKVFGDESCSVLLSNVGQEIAKKCRGLPLSIVLVAGMLTKMEKNGQCWKQVATNICADVLSNSKVIIEQSYQNLPYHLKPCFLYFGVFLEDKEINVSILTWLWISEGFIKSHDDDKSLEDIAEGYLQNLIGRNLVAVAKWSSDGKVKSCRIHDLLLYFCKERSKEKNLQ
>SMEL-001g120460.1.01
SSELTDTPMMTDEEVVGFEDVMEQLREQLVRGTKQLDVISVVGMPGLGKTTVANKLYLDENVLLSILRDAIGESPTLTKLSTDVLADQLLKILLRKRYLILVDDVWEASVWDDLRCCFHDDNNGSRIILTTRHGVVAENAKSVSDPFHLRILNDDESWMLLKQKVFGEESCTLLLSNVGKEIANKCRGLPLSIVLVAGMLTKMEKSEQCWKQVAMNLCTNVLSNSKAIIEQSYQNLPYHLKPCFLYFGVFLEDKEINTSILTWLWISEGLIKSRDDKSLEDIAEGYLENLIRRNLVMVAKWSSGGKVKTCRIHDLLLYFCKERAKENLLW
>SMEL-001g136210.1.01
SSELTNTPRMTDEEVVGFEDVMEELREQLVRGTKQLDVIPVVGLGKTTVANKLYSDELVVSRFDIRAQCCVSQAYSRRNVLLSILHDAIDDANNGSRIIITTQHGEVAENAKSVSDLRILNDDESWRLLKQKVFGEESCSLLLSDVGKEIANKCKGLPLSIVLVAVMLTKMEKSEQCWKEVAKNLCTNVLSISKAIIDQSYQNLPYHLKLASFILEDKEINISILTWLWISKGFIKSRDDKSLEDIAEGYLENLIGKNLVMVA
>MCD7451465.1
SSGEPSTKRSIPSIDNDEVVGFEKDAEIIMKKLTGGTKGLDVISIYGMGGLGKTTLTRKVYNNPSIVNYFDVKAWCSVSQTYNGRTLLIEILQQAINKECIIKENDDVADMLRRILIGRRYLIVLDDIWEVEAWEDLRLCFPRGEDGNRVMVTTRIEDVAKHLQHRSDPYSLRFLTLEESWELLHKKVFHGESCPLDLVEAGLQVAQHCKGLPLVIVLIAGIITKMERVASLWLEVANHLSSLALGEQSMKVIQSSYDHLENHLKPCLLYMGLFPEDHKIPMYDLLKLWMAEEFVLNAETENMEEASRACLNDLLNRSLVMVSEKKINGDIESCILHDVVREFCLKKLIEEKFM
>MCD7472620.1
SSNLLPSLSSNTPRASEEIEGFQDATNILKKQLLEGSPQLDVISLVGMPGIGKTTLAEKIYNDPIVASHFDVRAKCRVTQVYSWRDLLLTILNGVLEPVDRDEREDGKLADELHQFLLTKRFLVLIDDVWDSDVWDNFQTCFKDGRNGSRIILTTRLSNVADHAKCETEPYHLHLFSDDESWTLLQKEVFRGESCPPELVDVGFRIAKCCGGLPLFIVLVAGVLKEKPKKEELWKEIEECLGSQNIGSSEESTSMIGFSYKNLPNQLKPCFLYFGGFLKGKDIHVSKLTQLWIAEGFVEANMGKGPEEAAQGFLEDLISRNLVMEMEKKHNGKMKTCRIHDLLHKFCLEKAKQENFF
>XP-060213173.1
SSPNKPVEIRKSPTTAQIIVGFEEETKWIIRKLTLRPTELDVISIFGMPGVGKTTLAYKVYNDKSVVDHFDIRVWCTVDQERNVKRLLQKIYNQVIGLKERFSEKDDIDEDVADKLQRQMIVKTFSEKDDIDEDVADTLRRQMIVKRFSEKDDIDEDVADKLRRQLFGKRYLIVLDDMWDTAIWDELSMSFPEYPTRSRVILTSRKKEVAVHGKRHSDPLNLRLLRPEESWELFEKRVFGEENCPRELRGVGERIAQKCKGLPLALDLICGVIARKEKKKALWLEVLKNLSSFIFKDEVEVMKVIQLSYDHLSYHLRPCLLYLASYPKDEYIFTSDLKDLLSAEGLMEQTEMKSVEEVMESYLDELISSSLVVVFSETGGSPRCRIHDLVHDFCLVKARKEKLF
>GWHPANUX003905
SSTEPSTKQSMSSIDVDEVVGFEKDAETIMKKLTGGTKGLDVISIFGMAGLGKTTLARKVYNNPSIINHFDVKAWCSVSQTYNVRTLLIEIYRQAINKECIIKDTDDVADMLRRILIGKRYLIVLDDIWEVVAWDDLGLCFPRGENGSRVVVTTRIEEVAKHLQYRSDPYSLRFLTPEESWELLQKKVFQGESCPPDLLEAGLQVSQHCKGLPLVIVLIAGIIAKMERNASSWLEVANDLSSIALGEQSMKVIQSSYDHLEDHLKPCLLYMGLFPEDHKIPVSDLLKLWMAEEFILNAKTENMEEACRVCLNNLLNRSLVMVSEKKINGDIKCCILHDVVREFCLKKLTDEKFM
>Peinf101Scf00889g21034.1-(1)
SSWAITSRANEEMEGFQEATEKIKQQLLRGSAQLDVISIVGMAGVGKTTLAEKVFNDLIAKRHFDVHAKCRVTQVYSRRDLLLKILNDLLGHVDHTEKEDGELANELRQYLFTKRFLILIDDVWDYKVWEDFHICFTGSPRGSRIILTTRLSDIANNVKCDSDPHHLRLFKDDESWTLLQDQVFQGESCPPELEDVGIRIAKSCGGLPLFIVLVAGVLKEKKKQAALWEEVEERLAAQNMSSLEESMPIIGFSYKNLPDCLKPCFLYFGGLLKGKDIHVSKLTRLWMSEEFVPAPEGAAEYFLDDLISRNLVIVVKKRPNGKVKMCRIHDLLHQFCLEKAKQENLF
>MCD9642232.1
STDTSGKSLELAKTPGINEEIIGFDDEIQTLRHELTKGSRELDIISIVGMPGAGKTTLAKRLYSDNLAVYHFDIRAQCYLSSVDSRRGLLLSLLATLPVSIDETSLHSKETDELKYTVRRILLSRRYLILLDDVQDCRTWDDLRICFPDNNNGSRILLTTRNHDVANNVKSVSEPLCLRLLSDYESWELLNRKVFGYKSCPPLLEMSGRKIARKCGGLPLSIVLVAGVLSKMEETEECWSQVAKDLGSYIAGDTKAIIGLSYQHLPYHLKPCFLYFGSFFEDKEINISKLTWLWIGEGFVKDLEGQSLQDIAEGYLENLIRGNLVMAAKRSSDGKVKSCRIHGLFFNFCKQRA
>Peinf101Scf00889g21029.1
STNLGKSISANTSVANEEMEGFQEATEKIKQQLLRGSSLLDVISIVGMAGVGKTTLAEKVFNDLIATRHFDVHAKCRVTQVYSQRELLLSILNDLLGHVDRTEKDDGELADELRRFLFTKRFLILIDDVWENDVWENLNMCFTASPRGSRIILTTRLIDIAINAKFGSDPHHLRLFKDNESWTLLQDQVFQGESCPPELEDVGIRIAKSCGGLPLFIVLVAGVLKEKKKQADLWEEVEERLARQNLSSLEESMPIIGFSYKNLPDYLKPCFLYFGGLLKGKDIHVSKLTQLWMSEGFVQAPEDDAQYFLDDLISRNLVMVVKKRPNGEVKMCRIHDMLHQFCLEKAKQENLF
>Peinf101Scf00889g21034.1-(2)
STNLGKSLSANTSVANEEMEGFQEATEKIKQQLLRGSSQLDVISIVGMAGVGKTTLAEKVFNDLIATRHFDVHAKCRVTQVYSQRELLLTILNDILGHVDHDGELADELRRFLFTKRFLILIDDVWENDVWENLNMCFTGSPRGSRIILTTRLIDIAINAKCGSDPHHLRLFKDNESWTLLQDQVFQGESCPPELEDVGIRIAKSCGGLPLFIVLVAGVLKEKKKQADLWEEVEERLARQNLSSLEESMPIIGFSYKNLPDYLKPCFLYFGGLLKGKDIHVSKLTQLWASEGFVQAPEDAAQYFLDDLISRNLVMVVKKRPNGEVKMCRIHDMLHQFCLEKAKQENLF
>Peinf101Scf01794g01009.1
STRKPVENMSSTTGQIIVGFKEETDWIIRKLTSGPVELDVISIIGMAGLGKTTLAYKVYNDRSVISHFDIRAWCTVDQEYDRKMMLQKIYNQVTGSDEKFREDTDVDDVLRKKLYGRRYLIVLDDLWDTATWDDLTRPFPEIEKGSRIILTSRKEEMALYGKRCSDPLYLQLRSKEESWELLEKRVFGEESCPVELLDIGKEIARKCQGLPLVVELIAGIIARREKEKSLWLELLKNLNSLILEDGVEVMRVIQLSYDHLSDHLKVCLLYLGSYKKDEQIRVNELKALWSAEGFVEQNEMKSVEEVAEDYLDHLVSSSLVMVSKGKYGEKFCQIHDLVHDFCLIKARKDKLF
>XP-060215209.1
SVSSHFASNPSINEEIVGFEDVTVELIHELIDGSSELDVISIVGMAGLGKTTLANRIYVDELVVSSFDIHAKCCVSQEYTRKDLLLAILRDITDETAKFDKEADNELADKLRKLLMRKRYLVLIDDIWETSAWDDLKLCFPEDNNRSRIILTTRHYEVASHAKLVSDPHKLRFFSSDESWTLLSNKVFNKECCPLVLKDVGEEIAKRCGGLPLSIVLVAGILKVMKKEKRHWEQVATYLGESIHVLSEDTLDLSYQNLPDYLKACFLYLGVFPEDREIQVSQLTWLWVAEGIVVSHTEKLLEDTAEDYLENLIGRNLVMVAKGSSDGRIKACRIHDLVLEFCKKKAKLNNFL
>MCD7464716.1
SVVDPSKHLPTQHSHPVNDEEIVGFENDIEIIIKHLTRGTDELDVIPIVGMGGQGKTTIARKVYNNEQIVSHFHCLAWCCISQTYNRIVLLKDIFSQVASSKDDVAKAKDDKLADMLRKSLMNKRYLIVLDDMWDVSAWEDLMLSFPNGKKSRIIITTRLENVGKQVKYHTDTYYLPFLTLDESCKLLQKKVFQQEGCPPELQYLSLQIAEKCKGLPLVIILVAGIIKRKKMDASWWHEVKNSLLSYLGESEGYSLSTMQLSYDNLPEHLRPCLLYMGMFPEDARIPVSKLISLWIAEGFVQNTESGRLMEEEAEGYLMDLIQSNMVMVSKRRYNGKVKYFQVHDVVLHFCLEKSREENFA
>Peinf101Scf00297g04007.1
SVVEPSKYLLTQCSNPVDDEEIVGFENDTEKVMQYLIRGTNELDVIPVVGMGGQGKTTFARKLYNNDMIVSRFDVRAWCLISQTYNLRELLQDIFSQVTNSEDKADKVGELADMLRKRLIGTRYLIVLDDMWEVMAWDDLRLSFPDFENGSRILVTTRLENVGKQIKQHTDPYFLPFLTLEESRELLQKRVFQKEGCPPELYDVILEVAERCKGLPLVVVLVAGIIKKKKMEESWWHKVKSSLLSYLGESEEYSLSTMQLSYDNLPDYLRPCLLYMGMFPEDARIPVSKLISLWIAEGFVHSTIESGRLEETAEGYLMDLISSNVVMVVRKRYNGKVKYCQVHDVVLHFCLERSREEKFM
>SMEL-009g332820.1.01
SVVESSNHHLPTQHSNPVSDEEIVGFENEAEELIDYLTRGTRELDVIPIVGMGGQGKTTIARKVYNNDIIVYHFDVRAWSNISQTITGESCYKRSSVKRYLIVLDDIWDGMAWDDLRLSFPNDNNGSIVLITTRLENLGKQVKDHSDPYYLPFLTPEESCKLLQKNVFQQEAFPPELHDVNVEIAEKCKGLPLVVILVAGIIKKNKMEPAWWHKALLYMGMFPEDAKIPVSKLISLWIAEGFVQNVESERLMEEAAEGFLMDLISSNMVMVS
>Niben261Chr07g0704016.1-(2)
SVYGHFDIRAWCTVDQKYDGMELLKKLFNQVVGSSLKFGKNIDVANELRKHLFGKRYLVVLDDLWDNAAWEDLTRPFPEFVNGSRIILTTREKKVAMDAQRHSDPMDLRLLTQEESWELLEKKVFGKESCPDELLDVGKEIVQNCKRLPLVVDLIAGVIAGKEMKRSVWLEVRNNLNSFIFRKEEDVMRVIALSYDNLRDPLKSCLIHLASFPKDEVIPVRNLEILWPAEGFLEQREKKSVEEVVAIYLDNLISSSLVISFDKIGDDQTCQIHDLVHEFCLIKAREEKLF
>Niben261Chr19g1050023.1
SYNPSMNEEMVGFEDVMDELRGELSVNLDVVFNCWNAIYTEGLLLALLHDVIDDTDREAEDELADNLQKLLKPKRYLVLIDDVWTKSAWDDLQSCFHKNNQGSRIIRTTRHHEVASYAKHSSDPHKLRFFSIDESWTLLQNKVFNKERCPLVLEAVGKSIAQKCGGLPLSMVLVAGILMKKEKHLWEQVSTNLGPNIQAESEGTLDLSYQNLPHYLKPCFLYMGVFPEDREIQVSKLTWLWITEGLINTDKEKLSEDIAKLYLENLIGRNLVMVAKKSSDGRIKTCRIHDLVLEFCRKKAKLENIL
>MCD7471169.1
TATVTATVHASTQLATTLMTDQEIVGFEDVTGTLKEKLLRGSKELDVVSIVGMPGLGKTTLANKLYFDEFVISHFDIRAQCCVSQVYTRKDLLLVILRDAIGEAPQFERPPSDAEVADRLRKILLPTRYLILVDDIWEITAWDDLKSCFYDANNGSRIILTTRDHEVAIYAKSVSDPLQLRMFKEEESWKLLEKKVFGKENFYPHLTEVGQEIAKKCGRLPLSVVLVAGILAKTEKKEQCWRQVAAELGPHIHNDSKDIIEKSYQHLPYHLRLCFLYFGAFLEDEEIKVSKLTWLWISEGFVKSCKDENLEDTAECYLENLIGRNVVTDVKRSSTGKVKACKIHDLLLDFCKERASKENLL
>Niben261Chr19g1050009.1
TDATNADTSSHFARIPGMNEGLVGRKDVMDELRLKLTKASSKLDVISIAGIPGVGKTTLANKLYFDQSVVSHFDIGAQMCVSQEYTRKDMLLTILGDLVGETAELEKQPENILADKLGKKLIRTRYLIFIDDIWHTNHWDDLHLCFPDDKKGSRIILTTRHCDVASHAHDTEALVLRLLSNAESWMLLKNKVFNEDICPRALQDVGERIAQKCGGLPLSIVLVSSQEWRRKNYSWEQLATNLGQQIQPQSEGTINLSYENLPHHLKRCFMYFGRDSSLKVNLVVDIRRFCNHSNREAVAKKSSDGKIKACCIHDLLLEYCRKKAKSENFL
>MCD9642233.1
TDTSHTSSGLVRTQRIDDEIVGFENEIETLRQQLTRGCKRRDTISIVGMPGAGKTALANRLYFDESIVFHFQVRARCYVSSLYSRRELLLSILETLPISNDETSPVSKDTNDLADMLRKFLHTRRYLILIDGVPDDRVWDDLESCFCDDNNGSRILLTTRHYNVARDARSVSEPLCLPLLDNDDSWMLLKRKVFGEGRCSPLHEKLGPKIAGKCGGLPLSIVFLASILARMEKTEECWKKVARSLGSEILCYPENIIEQSYQNLPYHLKSCFLYFGMFSDHEEINIPKLTLLWIGEGFVKDDDHMSLEGIAEGYLKNLVESNLVMLAKRSCGGNVKECRIHDILFHFCKTRAHKENFI
>Peinf101Scf00898g02009.1
TDVANAHTSQIARITSMKEMVGFDEVVEKLRRQLIRGSSRLDVISIVGMPGLGKTTLANKLFLDQLVVSHFDVRADCCVSQVYTRKDLLLTILRGIMKETVISDKIQENELADKLRKVLLVKRYLILVDDVWETSAWDDLKPCFYDASNGSRVILTTRLDDVASHAKLVSDPHFLRLFTPEESWMLLEKKVFNGKSCPLVLKDVGQKIAQKCGGLPLSVVLIAGILETMRMEKQCWEQVALDLGPHIKDKSEFIIELSYNDLPYYLKPCFLYFGVFLEDEAIHVSKLTWLWTTEGLVKDHAEKLSEDIAEHYLENLIGRNLVMVSKKSCDGKAKACRIHDLLLDFCRKQAKVENFL
>MCE3216597.1
TDVASAHTSEFGRITSMSEDMVGFDEVVEKLRRQLIRGSSHLDVISIVGMPGLGKTTLASKLYHDQYVVSHFDVRAQCCVSQTYTRKDLLLTILRGVKRDTVISDKLRENELADKLRRLLLVQRYLIFIDDVWETIAWDDIKPCFCDANNGSRIIVTTRLGDVASHAKLVSDPHFLRLFTPEESWMLLKNKVFSNKSCPVVLEDVGQRIAQKCGGLPLSVVLVAGILETLEKEKHCWEQVEVNLGSHIQAKSEDIINLSYQELPFHLKPCFLYFGVFLEDEEIQVSKLTWLWTAEGLVKNHKEKLSEDIAEYYLKNLIGRNLVMVSKKSSDGKTKACRIHDLLLDFCRKKAKVENFL
>XP-060185464.1
TELTKSKEKNMTSASNATNEELVGFGDVRKTIRDQLVGGLKELDVVSIVGMAGSGKTTLARSFINDDIIVSHFDFRAECRVSQEYTREDLLLSILISSNCNEPTEISKRSADELADRLRRILLPKRYLLIIDDVWEVKAWEDLKLCFPDNRKGSRIILTSRRKEVAVHAKCVTEPHYLRSLEEPESWLLLQKRVFGQEICPEELKEVGQNIAKKCNGLPLSIVIVAGLLAKMDKTERCWTRTELCFGETVQDGAKDLVKLSYDDLPYKLKHCFLYFGAFLEDREISVSKLTSLWIAEAFINNDEEKCLEDMAEDYLEDLIGRNLVMVTKRRSTGKIKACRVHDLILDFCKEKAKEDNFL
>Peinf101Scf00439g09020.1
TFTNLVPSLSANTPEADEELVGFQEALDKIKKQLHDKSPELDVASIVGMPGIGKTTLAKKIYNDEIATTHFNFHAKCHVTQVYSWRELLLTILKDVPGSADRTGKADRELASELHQFLLKKRFIILIDDVWDENIWDLFLMVFKGGTNGSRIILTTRLTKVARHAKLQSNPQRLRLFTNDESWTLLQEEVFPVGSCPPELEHVGLGIARSCGGLPLFLVLVAGVLKKKPKKADSWKEVEESLSSQDIGSLEESMSVIEFSYKNLPHPLKPCFLYLGGFLKGKDIHVKKLIWLWQAEQFVESSYEKGPEAAAQDFLGDLISRNLIMGMEKRPNGKMKTCRIHDLLHTFCLKKAKQENFL
>SMEL-010g353890.1.01
THVSLVPSISGNTPRTNEEMEGFQEAMDKIKDQILGRSSHLDVISIVGMAGIGKTTLAEKIYNDLIVTPHFDVHAKCRVTQVYSWKELLLTILNDVLGPADRTEKEDSELANELRQVLLTKRFLIVIDDLWDKTAWDYLYMCFKDAHSGSRIILTTRLNDIANYAQCESNLHHLRLFTNDESWTLLQEKVFQGEICPPELEEVGFRIAKCCGGLPLFIMLVAGVLKEKKKNEDSWKEVEESLGSHISGSLEEESMSLIEFSYKNLPNHLKPCFLYFGGFLKGKDIHVSKLFRLWQAEGFVQANEEKSTEDVTQYFFEDLISRNIVMAMERRPNSKVKRCRVHDLLHKFCLEKAKQENFL
>Peinf101Scf00889g21034.1-(3)
TILGQSSSAITSRANEEMEGFQEATEKIKQQLLRGSPQLDVISIVGMAGVGKTTLAEKVFNDLIATHHFDVHAKCRVTQVYSHRELFLTILNDLLGHVDRTEKDDGELADELRRFLFTKRFLILIDDVWDNDVWENLDMCFTGSPKGSRIILTTRLIDIANNVKCDSDPHHLRLFKDDESWTLLQDQVFQGESCPPELEDVGIRIAKSCGGLPLFIVLVAGVLKEKKKQADLWEEVEEHLAAQNMSCLEESMLIIGFSYKNLPNYLKPCFLYFGGLLKGKDIHVSKLTQLWMSEGFVHAPEDAAQYFLDDLISRNLVMIVKKKPNGKLKMCRIHDMLHQFCLEKAKQESLF
>Peinf101Scf00898g03002.1-(1)
TITEEASAHTSQDARITSMKEEMVGFDEVVDQLRRQLIRGSSKLDVISIVGMAGLGKTTLANKLYHDKLVVSHFDVRAECCVSQRYARKDLLLAILRGVRDTVISDKTPENELADMLRRLLLVKRYLILVDDVWETIAWDDLKCCFYDANNGSRIILTTRLGDVASHAKLVSDPHFLRLFTLEECWMLLENKVFNGKNCPFVLVDIGQKIAQKCGGLPLSVVLVAGILETMEKEKQCWEQVATHLGSHIQAKSEDIIDLSYQNLPYHLKPCFLYFGAFLEDEQIHISKLIWLWTAEGLINTHTEKLSEDTAEYYLENLIGRNLVMVSKKSSDGKIKACRIHDLLLDFCRKKAKVENFL
>MCD9644591.1
TKPKEKNMTSASHATDKELVGFEDVWITIRDQLVGGSQELNVVSIVGMAGSGKTTLARSFINDDIIVSHFDFWAECRVSQEYTREDLLFSILSSANSGPTDISRRGADELAARLKQTLWPKRYLLIIDDVWEIKAWEDLRLCFPHAKKGSRIILTTRLKEVAMYAKCVTEPIYLRSLKDSESWLLLQKKVFGEEICPEELKEVGQNIAKKCNGLPLSIVLVAGLLSKIDKTERCWTRMELSFGERVQDGAKDLVKLSYDDLPNKLKSCFLYFGAFLEDREISVSKLTNLWIAEAFIKSNEEKSLEGMAEDYLEDLIGRNLIMVTKRRSTGKIKACRVHDLMLEFCKEKAKEDNFL
>Peinf101Scf01836g10028.1
TLESSTVHTSSQLAKNQSMTEGIVGFEDVMEELRRRLIKEPRDLDVISLVGMPGLGKTTLAYKLYSDQSVISHFDIRAQCCVSQAYKRADLLMAILHDAIGVRPSASDEAGVADELRKTLMAKRYLVLIDDVWGANAWDDLRSCFYDARNGSRIILTTRHFEVANYATSSYISKPIHLRMFDEDESWKLLEDRVFGKGSCSPALEEVGQQIAKRCGGLPLSIVLVAGILAKVEKTEESWKQVAMTLGSHIHKDSKAIVEQSYQDLPFHLRPCFLYFGAFSEDSVFDASMLTRLWISEAFIKSCEGKSLEEISKGYLENLIGRNLVMVSKRTYLDGNVKSCRIHDVLFDFCKERATKENFL
>Niben261Chr09g1247004.1
TLMRVLTKYSKKPVGLEDDAEKIIKLLTVGIRERDIVSIFGIPGLGKTTLAKSIFKDSSIVSHFDVRAWVTISQSYDVRELLRDIYKQVTGVKYTGDKESDIADMLRKCLIGKRYLIVLDDVWEVKAWDELRLCFPIGKQGSRIMLTTRLEHVAMEVEHCIDPYSPQFLTREASWKLLQKKAFQKETCPPEFWDVGLQVAEYCKGLPLTVILIGGILAKNERTISEWCEVANNLKSHLGAVESESNLAIQLSYSYLPDHLRHCLLTMGVFREDEKIGASKLMLLWMAEGNIQYIDERGLEEVAEGYLMDLISSSLLMVSKTNFHGKVKSLQIHDRVRNFVLNKAKEEKFM
>Peinf101Scf01836g06020.1
TLNTAIAATSTQLNKTPRMSEKIVGFDDVIEKLRGQLINGIRGRDVISIVGMPGLGKTTLAYKLYSDESVVSHFDIRAQCCVSQVYSRKDLLVAILRDAIGKSFKLTKDCANELADDAIGENSKRTEKSAHELADDATDENSKRTEKSADELADELRKTVFQRRYLILVDDVWENSVWDDLRGSFHDANNGSRIILTTRNKEVADYARFQSDPLHLRMFNDDESLKLLSLKVFGEETSSPLLADVGIKIAKQCGQLPLSLSLVGGILAQKETKEEWEEVAKDLGQYIHSDSKAVIEQSYQNLPYHLRSCFLYFAAFSEDCLIIVSKLTTLWISEGLIKGCEGKSTEDTAKGYLENLIGRNLVKVAKTSSDGEVKACRIHDLLHDFTKERAEEENFL
>Peinf101Scf01836g07012.1
TLNTAIASTSTQLNKTPRMSEKIVCFDDVIEKLRGQLINGIRGRDVISIVGMPGLGKTTLAYKLYSDESVVSHFDIRAQCCVSQVYSRKDLLVAILRDAIGKSFKLTKDCANELADDAIGENSKRTEKSAHELADDATDENSKRTEKNADELADELRKTIFQRRYLILVDDVWENSVWDDLRGSFHDANNGSRIILTTRNKEVADYARFQSDPLHLQTSSPLLADIGRKIAKQCGQLPLSLSLVGGILAQKEKKEEWEEVAKDLGQYIHSDSKAVIEQKDSLITVSKLTTLWISEGLIKGCEGKSTEDTAKGYLENLIGRNLVKVAKTSSDGEVKACRIHDLLHDFTKERAEEENFL
>XP-060217073.1
TLSSVEPSTERSFPSIDEEVVGFVEDAENLMKKLTGGTKDMDVLSIYGMPGLGKTTLARKVYNNPSIVNHFDVKAWCAVSQTYNVRTLLVEIFKQATHDKSEIKEDVDIADKLQKALKGRRYLIVLDDMWQVEAWEDLGICFPNGEKGSRVIVTTRIEEVAKNLQHRSDPYSLRFLTVEESWELLKKKVFRGETCPLKLVEAGLQVAEHCKGLPLVVVLISGIIAKMEREASLWLEVANDLSSYVLEEQSMKVIQTSYDHLGNHLKPCLLYMGLFPEDFEILVYDLLKLWIAEEFVLNAETENMEEASRVCLSNLLNRSLVMVSRKKFNGDIESCILHDVVREFCLRKLTEEKFM
>Peinf101Scf01836g10001.1
TMKIRTARTSSQLARTPRMHEVIVGFKDVIGELKDQLMKGTKGRDVISIHGMPGQGKTTLACRLYFDKSVVSQFDIRAECCVSQVYSRKNLLLALLRDAIGEDSQRGERRVDELADELRKTLLPKRYLILVDDVWETSAWDDLKGCFPDSNNRSRVILTTRHREVAKYASVYSDPLLLRMFNKEESWELLEREVFGEESCSPHLKDVGKRIANMCGQLPLSITLVAGILKEMDKKEECWENMAANLGPHIHGGSKGVIEQSYQNLPYHLRSCFLYFAAFLEDEVIKISKLTRLWISEGFVISCGGNSNLEDTAEDYLENLVGRNLVMVVKRCSSDGKIKACRLHDVLLDFCKEKATGENLL
>Peinf101Scf00484g00005.1
TMKNATARTSSQLARTTRMNREIVGFEDVIENLRDQLLKGTKGRDVISIHGMPGQGKTTFAYRLYSDRSVVSQFNIRAQCCVSQIYSYKDLLLGLLRDAIGEDTKRREKDADELADMLRKTLLSKRYLILVDDVWETSAWDDLKGCFPGGNNRSRVILTTRHHEVAKYASVHSDPIRLRMLNEDESWELLEKEVFGEESCSPHLMDVAKRIAKMCGQLPLSVALVAGILKEMEKEVYCWEKMAADLGSHIHGGSKGIIEQTFLEDEVIKISKLTRLWISEGFVISCGDKSNLEDLAEEYLENLIGRNLVMVAKRSYSDGKIKACRLHDVLLNYCKEKATGEKLL
>SMEL-010g353300.1.01
TMKTVIARTPSQLARTPRTNEVIVGFEDVVENLRNQLLNGTKGQDVISIHGMPGLGKTTLANRLYSDRSVYSYKDLLLSLLCDAIGEIFELRELQADELADKLRRILLPQRYLILVDDIWETSAWDDLRGCFPEANNRSRIILTTRHHEVAKYASVHSDPIHLRMFSEDESWKLLEMKVFGEERCCPLLIDVGKRIAKMCGQLPLSIVLVAGILADMEKEVECWEQVANNLGSHIHNDSRAIVEQSYHVLPCHLKSCFLSLGAFLEDRVIITSRLISLWISAAFIKSWEGRNLEDIAKGYLENLIGRNLVLVTQRDDSNGLMLRKTP
>XP-060214575.1
TMKTVTARTSSHLARTPRINEEIVGFEDVIENLRNKLLNGTKGQDVISIHGMPGLGKTTLANRLYSDRLVVSQFDICAQCCVSQVYSYEDLLLALLRDAIGEGSELRELHASELADMLRKYLLPRRYLIFVDDVWQNSAWDDLRGCFPDANNRSRIILTTRHYEVAKYASVHSDPLHLRMFNDDESWKLLEKKVFGEESCSPLLIDVGKRIAKMCKQLPLSIALVAGILKEMEKKEECWKKIADNLGVHIRSDSKAIVEQSYQDLPSHLKPCFLYFGAFSEDAVINISKLTRLWISETFIKSCEGKSLEDIAEGYLENLIGRNLVMVAKRVDSDGKVKACRLHDVLLDFCKEKAREENFL
>XP-060214595.1
TMKTVTARTSSHLARTPRINEEIVGFEDVIENLRNKLLNGTKGQDVISIHGMPGLGKTTLANRLYSDRLVVSQFDICAQCCVSQVYSYENLLLALLRDAIGEGSELRELHASELADMLRKYLLPRRYLIFVDDVWQNSAWDDLRGCFPDANNRSRIILTTRHYEVAKYASVHSDPLHLRMFNDDESWKLLEKKVFGEESCSPLLIDVGKRIAKMCKQLPLSIALVAGILKEMEKKEECWKKMADNLGVHIRSDSKAIVEQSYQDLPSHLKPCFLYFGAFSEDAVINISKLTRLWISETFIKSCEGKSLEDIAEGYLENLIGRNLVMVAKRVDSDGKVKACRLHDVLLDFCKEKAREENFL
>Peinf101Scf00062g08021.1
TMSAATNHKSSQLDKTPKMNKNNVGFEDERRALRKKLIEGSKELDVILIYGKTTLAKELYYDESVTKHFDICAECCVSQVYNRLDLLSAILHDATGKCSSSSTEADVATELQRALQPKRYLILVDDVWEKGAWDDLKGCFKDANKGSRIMLTTRNHEVAEYARFLSDPFHLHMFTEDESWELLKSKVIGEESYSPPLEEVGRQVALKCGGLPLSIILMASIFAKKEKKEENWKEVATSLGAHIRSDAKAIIEESYKNLSYHLKPCFIYFGAFLEDSFIKRCEGKSLEDIAKGYLKNLIGRNLLMNAQWSSTGKVKACRIHDLLHDLCKERTKEENLL
>MCD9643371.1
TNASNADTSSQFARNPSMNEEMVGRNDVMDKLRRKLTEGSSKLDVISITGMPGVGKTTLANKLYSDQSVVYHFDIRAKTCVSQQYTRKNVLLTILSDLIGENAKLDKEAENALAEMLRKKLSHVRYLIFIDDIWHTSAWDDLYLCFPDNNNGSRIILTTRHCDVASYATLVSDPLDLQFLSNDESWMLLKKKVFNEEICPLDLQDVGERITKKCRGLPLSVVLVAGILTRMDKKEHYWEKVAASIGPHIQDQSKGTIDLSYQNLPNHLRPCFLYFGVFSEGREIKVSKLTWLWISEGFVTTQTEKPLEDIANDYLENLVRRNLITVAKKSFDGKIKACRIHDLLLEFCRKKAEQENFL
>MCD7471776.1
TNIGNTMSAQLDRTPNMNEEIVGFEDEIAKLRAQLTKGTKSRDVISIVGMPGQGKTTLAYRLYSDKSVVAHFDIRAQCSVSQLYSRIDLVLAILHDAAGENSQRSKKREDELADELRKTLLPKRYLILLDDVWENSVWDDLTGCFQDANNGSRIIITTRDHEVANYSRCHSDPLQLRMFNDGESWKLLKKKVFGEERCSPSLSNVGRKIAKKCGKLPLSVALVAGILSEMEKKEECWEHVAANLGSHIHSDSKAIIEQSYQNLPYHLRCCFLYFGAFLEDSMISVSKLTKLWTSEGFIKSYEGKSPEDIAECYLENLIGRNLVIDAKRSFGGKIKTCRIHDLLHDFCKERAKEENLL
>GWHPANUX004046
TNLAPSFSDNILRENEEMEGFQDIMDELKEKLLGGSPQLDVIAIVGMPGLGKTTLAKKIYNDPVVNSRFDVHAQCVVTQLYSWRELLLTILNDVLEPSDRNEKEDGEIADELRRFLLTKRFLILIDDVWDSKIWDNLHMCFRDVCTGSRIILTTRLSDVANYVKCESDPHHLRLFRDDESWMLLQKQVFQGESCPPELKGVGFEIAKSCRGLPLSVVLVAGVLKQKKKTLDSWKVVEQSLGSQSIGSLEESISIIEFSYKNLPQYLKPCFLYFGGFLQGKDIRVSKLTMLWVAEGFVQANKVKGQEDSAQDFLEDLIRRNLVMCMEKRPNAKVKTCRIHDLLHKFCLEKAKQENFL
>SMEL-011g374360.1.01
TPMMTDEEVVGFEDVMEQLREQLVRGTKQLDVISVVGMPGLGKTTVANKLYLDDDPFHLRILNDDESWMLLKQKVFGEESCTLLLSNVGKEIANKCRGLPLSIVLVAGMLTKMEKSEQCWKHVAMNLCTNVLSNSKAIIEQSYQNLPYHLKPCFLYFGVFSEDKEINTSILTWLWISEGFIKSRNEKSLEDIAEGYLENLIRRNLVMVAKWSSGGKVKTCRIHDLLLYFCKEI
>GWHPANUX024530
TRATSLLSNATVDEVMVGFEDETERIISQLIGGTKELDIISIVGMPGQGKTTLAKKVYNEDLVARRFDVCAWCCVSQEHDKAKLLKGIFRQVHDGDVPSDNDIADQLRKTLIGKRYIIVLDDVWRIAAFDSLVRSFPRENNGSRILLTTRLDEVADNAKHCTDPHHLRLFTPEESLNLLQRKLFRNTNIPPELYSSGREIAKKCNGLPLAVALVAGALLKKENKADSWHEFTKNSISHIVSGENHCTDIIELSYVHLPDHLKSCFLYFGAFPEDTEISVSKIIQLWIGEGFIQKTEGMSSEVVAQSYLEDLIASSLLIVSKRRSNGGIKTCCIHDLLLDFCLSKAKELHLL
>GWHPANUX013053
TRFGNIEVDEEPVGLEDDTAKLFQLLTGGSAELDVISIVGMPGLGKTTLAKRLYNNNKVADHFDVRAWCTISQTYSLEKLLRDIYKQTVILDPKDSLDKVDSLDQDEIADMLRKSLVFRRYLIVLDDIWEEAAWYGLARCFPLHQNRSRIILTSRLEKIAWDIRKSSDPYCLRFLSREESWELLQKRVYQGESCPPELREVGLQVAEKCKGLPLMIVLIAGIIAKKEKKESSWHEIARHLSSHLVWDQQQILDIIQLSYDHLEDHLKTCFLHMGTFQEDSQIKVSLLFQKWIAEGFLQNTELGSLEEAAEGYLMDLLSCSLVIVTKRSFNGKVKSCHIHDLVREFCLRKAKEGNFI
>Peinf101Scf00019g07025.1
TRIELSSNETMVGFEEGEQVLMEKMLGGVDQLSIIWIVGIPGIGKTTLAKKLYNHENIVNRFDVRSWCCVSEIYDKKNLLLELLGYAFDQCHVDQIERSEDELTLQVQKCLEKRRYLIVIDDVRRSTAIWDDLVKFFPDDNKRSRIIVTTTTRLDDELPVNMFCNSTIHRLSFLAEDKGWLLLQKLVFKEDVSCPKELEEIGKHIVAKGCAGLPLAIMLIGGLLARLNMKRSYWTKVAEWLISTTKVAGETEWYMDIIELNYKNLPHYVKPCFLYFGMFLKDEEVSVKKLIRLWVAEGFVESNIVAMDYLIDLVTSNLVTVTQRYPLGDIKAVRLHRLVLDFCLVKAKKENFL
>Peinf101Scf00077g09032.1
TRKNDTAHTSSQLARTPRMHEVIVGFEDVIEKLRDQLLKGTKVRDVISIHGMPGQGKTTLACRLYSDRSVVSHFNICAQCCVSQVYSYKDLLLGLLRDAIGEDSQCSGKDVDELADMLRKALLPKRYLILIDDVWETSAWDDLKHCFPDGNNRSRVILTTRHREVATNARVQLLWWLKEECWEKMAANLGSHIHGGAKGFIEQSYQNLPYHLRSCFIYFSAFLEDKVIKVSKLTRLWISEGFVISCGDNSNLEDTAEDYLENLIGRNLVIVTKRSYSDGKIKACRLHDVLLDFCKEKATEENFL
>MCD7473067.1
TTDVVSAHTSQFAQITSMREEMVGFDEVVKILRQHLIGGSSALDLISIVGMAGLGKTTLANKLFLDQLVVSHFDVRAQCCVSQVYTRKDLLLTILRDVKKDAVISDKLPENELADKLRKLLLVKRYLILIDDVWETIAWDDLKPCFYDANNRSRIILTTQLGDVASHAKLISDPYLRRLFTPDESWMLLMNKVFHKKSCPPVLEDVGKKIAQKCGGLPLSVVLVAGILKTMEKEKHCWEQFSTNLGPHIQAKSEDIINLSYRDLPFHLKPCFLYFGIFLEDEEIQVSKLTWLWTAEGLVKTHTEMLSEDIAEHYLKNLIGRNLVMVSKKSSDGKTKTCRIHDLLHEFCKRKAKVENFL
>MCD7448098.1
TTIELSSKSMVVFQEEEQVLLMDKILDGTDQLGIIAIAGIPGLGKTTLAKKFYHHENIVNRFDVRSWCTCVSQVYDKKRILLELLGYAFEGHVEIERSENELIQQVQRCLEKRRYLIVIDDVWSTAICDELMNIFPDDNNRSRIIVTTRLDELPTSSVNIMFCYTYRLSFLAEDKSWLLLRNTVFREESSCCPQELEEIGKQIAKSCAGLPLAIVLIGGLLATLDKKRGYWTKVAQRLSESAKVAGEAEWYMGIIELSYKHLPSYLKPCFLYFGMFLEDEEVSVKKLIRAWVAEGFVQSNEVRIAEIVAMDYLVDLITSNLVMVARRSPLGDIKAVRLHDLVLDFCLNKAKEENFL
>Peinf101Scf00439g05017.1-(1)
TYLAPILSDITPRAIEEIEGFQDTMDELKKKLFGGSPQLDVISIVGMPGLGKTTLAKKIYNDPTISSHFDVHAQCLVTQLYSWRELLLTILSDVLEPADRNEKEDSELADELRRFLLTKRFLILIDDVWDNKVWDYLYMCFKDVRNGSRIILTTRLTDVANYVKCESDPHHLRLFRDDESWTLLKQQVFQGESCPPELGDVGFRIAKTCRGLPLSIVLVAGVLKQKKKKPDVWKVVEQSLGSQSIGSLEESMSIIEFSYKNLPHYLKPCFLYLGGFLKGKDIRVSKLTQLWQAEGFVQADNEADGAQDFLENLLRRNLVMGMEKRPNGKVKTCSIHDLLHTFCLEKAKQENFL
>Peinf101Scf00889g21033.1
VAKTSLNHGQSSSANTSVANEEMEGFQEATEKIKQQLLRGSSQLDVISIVGMAGVGKTTLAEKVLSDLTATRHFDVHAKCRVTQRELLLSILNDLLGHVDRTEKDDGELADELRRFLFTKRFLILIDDVWENDVWENLNMCFRGSPRGSRIILTTRLIDIAIIAGSRESCPPELEDVGIRIAKSCGGLPLFIVLVAGVLKEKKKQADLWEEVEERLARQNLSSLEESMPIIGFSYKNLPDCLKPCFLYFGGLLKGKDIHVSKLTQLWMSEEFVQAPENAAQYFLDDLISRNLVMVVKKRPNGKVKMCRIHDLLHQFCLEEAKQENLF
>XP-060179607.1
VAPTKHLPTQHSNSVNDEEVVGFEIAVDELIQYLTRGTSELDVIPIVAMGGQGKTTCARKLYNNDIIVSHFDIQAWCIISQTYNRRELLQEICGQVTNSKDKTDKDDILADKLRKSLMGKRYLIVLDDMWDGMAWDDLSLCFPDVVNRSRIVVTTRLEKVGEYVKHHTDLYFLPFLTPDESCRLLQKKVFQKEGCPPELQKVSLAVAKRCKGLPLVVVLVAGIIKTKKMEASWWREVKTSLLSSLGGSEDYSLSTMQLSYDNLPDYLKPCLLYMGMFPEDERIPVSKLISLWIAEGFLQNIESGRSMEEAAEDYLMDLISSNVVMVSKREYNGKVKYCEVHDVVLHFCLEKSREEKFM
>GWHPANUX014745
VASAHTSEFSPITSIREEMVGFDEVVTTLRQKLIRGPKELDLIAIVGMAGLGKTTLANKLFLDQLVVSHFDVRAQCCVSQIYTRKNLLLTIIRGVKKDTVISDKLPENELADKLRKLLLVQRYLILIDDVWETTAWDDLKLCFRDANNGSRIILTTRIGDVASHAKLISDPHFLRLFTLEESWMLLKNKVFNEKSCPFVLEDVGKKIAKKCGGLPLSVVLVSGILETMEKEKRCWEQVAINLGPHIQAKSEDIINLSYQELPFHLKPCFLYFGVFLEDEAIQVSKLTWLWRAEGLVRARTEMLSEDVAESYLRSLIGRNLVMVSKKSSDGTTKALS
>GWHPANUX014748
VASAHTSEFSPITSIREEMVGFDEVVTTLRQKLIRGPKELDLIAIVGMAGLGKTTLANKLFLDQLVVSHFDVRAQCCVSQIYTRKNLLLTIIRGVKKDTVISDKLPENELADKLRKLLLVQRYLILIDDVWETTAWDDLKLCFRDANNGSRIILTTRIGDVASHAKLISDPHFLRLFTLEESWMLLKNKVFNEKSCPFVLEDVGKKIAKKCGGLPLSVVLVSGILETMEKEKSCWEQVAINLGPQIQAKSEDIINLSYQELPFHLKPCFLYFGVFLEDEEIQVSKLTWLWTAEGLVRARTEMLSEDVAESYLRSLIGRNLVMVSKKSSDGKTKACRIHDLLLDFCKKRAEEENFL
>GWHPANUX014739
VASAHTSEIDRITSMREEMVGFDEVVNKLKRQLIRGSSELDVISIVGMPGLGKTTLASKLYHDHNVVSHFDVRAQCCVSQIYTRKDLLLTIIRGVKKDQVISDKLPENELADKLRKLLFVQRYLILIDDVWDPNAWDDLNPCFCDANNGSRIILTTRRGDVASHAKLISDPHFLRLLTLEESWMLLKNKVFNKRSCPLWLEDVGKKIAQKCGGLPLSVVLVSGILETMEKEKRCWEQVAMNLGPHIQAKSEDIINLSYQELPFHLKPCFLYFGVFLEDEEIQVSKLTWLWTAEGLVRARTEMFSEDVAESYLRSLVGRNLVMVSKKSSDGTTKACRIHDLLLDFCKKKAKVENFL
>Peinf101Scf00898g02028.1
VATAHASQFARITNIKEMVGFDEVVEKLRQQLIRGSSRLDVISIVGMGGLGKTTLAYKLYHDKSVVSHFDVRAECCVSQRYARKDLLLTILRGLKDKAISDKTPENELADRLRRLLMLKRYLILVDDVWEETAWYDLKPCFYDANNGSRIILTTRLAEVASHAKLVSDPHFLRFFTLDESWTLLVDKVFNGKNCPLVIEDIGKKIVQKCGGLPLSVVLIAGILEAMDKEKHCWEQVATNLGPHIQAQSEDIIDLSYQNLPYHLKPCFLYFGAFLEDEQIQVSKLIWLWTAEGLVNMHREKLLEDTARCYLEDLIGRNLLMVAKKSSDGKIKACRIHDLLLDFCRKKAKMENFL
>Peinf101Scf00440g00002.1//Peinf101Scf09216g00001.1
VEKEDEPTKLDEEVVVGLDEEANTLIDQLTRGSRNLDIVSIVGMPGLGKTTLAKKVYRDQTIKDYFDVHATFCVSQMYNRRKLLLDILKQVKGSEQKTEKNPADALRKFLMRKRYLLYIDDIWSVNSWDDLRGCFPDDGNGSRILLTSRLIDVAKEINPDRVPFELRFLTGKESWELMRIKVFKEQPCPTDLTNIGETIAKKCQGLPLLVILVAGVLSGLSETEESWKKIADSINLDTVTSAKECLDVIELSYNHLPDRLKPCLLYFASFREDEEIPLSNLAWLWTIEGLAPKSEAESEELVAERLLKDLIGRSLIMVNKKRSTGGVRTCHIHDMLHDFCVTKSREEKFM
>GWHPANUX021906
VEKTTSLANVSTQCSFPSNNEYFVGFKEDMEQIIQKLTGGTKERDVISIVGMAGLGKTTLARKVYSDPSIAGHFDVRAFCTISQTYSVRKLLAEILKQATGDKRTIKEDEDVPDLLRKTLVGRRYLIVLDDIWKYKAWEDLHLCFPQELKGSRVMVTTRNEEVAKEIKLYAEPYLLRFLSGEESWELLQKKVFKRESCPLELQEAGFEVARNCKGLPLVIVLNAGIIAQKEREVSVWQEFAKGLSSLGLEEQSMKAVQSSYDYLGDHLKHCLLYIGYYPEDYNIPVSDLLKLWIAEEFVPNIGTENLEKSSKDCLSDLVNRSLLIVSKRRSNGDVKYCMVHDLVREFCLSKLKEEKFK
>SMEL-006g244180.1.01
VESKSLTTGKITVGFEEETNWILKKLTGGPKDLDVISITGMPGSGKTTLAYKVYNDKSVSSHFDLRAWCTVDQDNDVTKLLYTILNQVNDSKSRLSENIDVADTLRRRLHGKRYLIVLDDVWDTTTWEELTRPFPKVEKGSRIILTTREKKVALNGKHNTDPLNLRLLRSEESWELLEKRAFGNESCPDDLLNVGTEIAQNCKGLPLVADLIAGVIARREKKKTVWLEVLNNLNSFILNSEVEVMKVIELSYDHLPDQVKPCLLRLASYPKDYAMSTILLIDIWRSEGLVEQTEMVMKVCLDILVSSSLVILFNNIGDYPTCQLHDLVHDFCLIKATKEKLF
>Peinf101Scf00297g04010.1
VESSKHLPTQHRNHVNDEDIVGFENEAEEIIQYLIRGTDELDVIPIVGMGGQGKTTIARKVYNKDMIVSHFDCLAWCCISQTYSRIELLREIYSQAFKSNLEGTDAEIAHKLKRRLMGRRYLIVLDDMWDAKAWEDLRLSFPNGENRSRIIITTRLEKLGKQVRHHTDLYSLPFLPLDESCKLLKKKVFEEEVFPSALHGVSLAVAERCKGLPLVVVLVAGIIKRNKMEESWWHEVKTTLFSFLGESEDYSLSTMHLSYNNLPDYLRPCLLYMGMFPEDHKIPVSKLISLWIAEGFVQNIESGILEEVAEGYLMDLISSNVVMVSRMGYDGKVKYCQLHDVVLHFCLERGREEMFM
>GWHPANUX007319
VGFGRETEMLLEKLVTGPRELEVMSIFGMPGLGKTTLAHKLYDHEVISNRFDIRLWCCSSQTYDRRSLLFELLGYQLDDSTKTMISNDQLAEKLYRSLKGKRYLVVVDDVWSSEAWDDIKIPFPDENNTSRIILTTRLESIATYADISYNPHHLRLFTDEESWMLMKEKVFGEDNYCPEELEEIGKQIARKCGGLPLAIVLIAGLLVKHDKDVVYWQEVGESLKSNIKGCTGIIESSYQYLPVELQKCFLYFASFAEDQIIRVRKLIRLWIAEGFVKTSTSKSLEMLGMDYLMELINSNLVMIAKSSSLGEPKTVHIHDLIHEFCLAKAETTNFV
>Peinf101Scf00526g06023.1-(2)
VGNSVDTLTAHASPRIRKNEDIVGFGEVIEKLRDQLLKGTKGRDVISIVGMPGLGKTTMAYRLYYDSSVVSHFDIRAQCCVSQVYSRKNLLLALLRDVTGEDPKHKVNQDDELADELRKALFPKRYLILVDDVWEASAWDDLRGCFPDKDNGSRIILTTRSHEVANYTRFQCEPLSLRMLSDDESWELLCNKVLSEESCSPLLTDIGKQIAKRCGGLPLSVVLVAGILAEMEKNKECWEQVAENLGSYIHDDSRVIIEQSYQVLPYHLKSCFLYFGAFPEDRVIKVSKLIRMWISEGFIKKNCESKSLEDIAEGYMENLIGRNLVMRTKKTSGGKIKACHIHDLLHDFCKKRATEENFH
>Peinf101Scf01191g01021.1
VIKQSKHDESTEHSNISINAEEIVGFENNTKKIIQHLIRGTNELDVIPTVGMGGQGKTTCARELYYNDKIVFHFDVRAWCVISQTYNRRELLQEIFSQVTRIKGNLSKEDELADMLIGKRYLIVLDDIWDGKAWDDLRFSFPMCNKGNRIIVTTRLEEVSKQVKRHTNPYFLPFLTTKESIELLQKKVFQREGCPHELQDVSLAVTRRCKGLPLAIVLVAGILGRKKMEVSWWHEVENDLFSYLVKSDQDYSLTTMQLSYDNLPDHIRPCLLYMGMYSEDARILVYQLISFWIAEVFVQNVEFGKLEEAAEGYLMDLIRRNLVMVSMIGYKGEVVECRLHDIVLHFCLERSREEALS
>Niben261Chr08g0699004.1
VKIDESVTQSTQVTEEEPVGLADDAEKIIKLLTRGTRERDIVSIFGMPGLGKTTLAKKIFKDSSIVSHFDVRAWVTISQSYDVREVLREIYKEVTSVKYNGDKESDIADKLRKCLIGRRYLIVLDDVWEVKAWDELRLCFPIGKQGSRIMLTTRLEHVAMEVEHYTDPYSPGLLTTEASWKLLEKKAFQKKTCPPKFKDVGVQIAEYCKGLPLAVLLIGGILAKKERNVSEWYEVANNFKSHFGAVESESNLALQLSYRYLPDHLRHCLLTMGVFREDEKIGASKLMLLWMAEGLVQCSDERGLEAVAEAYLTDIISSSLLMVSKTDFDGKVKYLQMHDLVRGFVLNKAKEEKFM
>Peinf101Scf00439g05014.1
VKKTSTNHAPPVSANTPRANEETESFQEALEKIKNQLFGRTPQLDVITIVGMPGIGKTTLAEKIYNDPIVTRHFDVQAKCRVTQVYSWRELLLTILNAVCEPIDRIEKGDGELADELRRFLFTKRFLILLDDVWDKQVWDDLCMCFKGAQNGSRVIVTTRLSGIANYAQCESNPHHLRLFSDDESWTLLQKEVFQGESCPPELGDVGFRIAKSCGGLPLFIVLVAGILKEKKKQADLWKEVEEHLDVNMGNFGQSMPIIGFSYKNLPHHLKPCFLYFGGFLKGKDIHVSKLTKLWLSEGFVQAPKDAAQDFLEELISRNLVMGMMKRPNGKVKICRIHDMLHQFCLEKAKQENFL
>Peinf101Scf00415g08024.1
VKPSKHVLTQNSSSIYDDDIVGFEDDTERALQQLIKGEDELDVLSIVGMAGQGKTTFARKLYRNRTIVCHFDVRAWCCISQTYDLKELLLEIFRQVSGFEENVGKTEDLADLLRKSLLKNRYLIVLDDMWDVMAWEELRLCFPNDENGSRILLTTRLEEVAKQFSKRKVARPPPELYHVSLEVAEKCKGLPLVTVLVAGVIARKKRDASWWHEIANVLFSYVGMVEEYVPMTVQLSYDNLPDHLRPCLLYMEMFPEDHKIPVSQLIKLWIAEGFVQNTEMISLEEAAEEYLMDLISNSLVLVSERRYEGKVKYCQVHDLVLDFCLKRSREENFM
>Peinf101Scf01191g01011.1
VKPSKRHESTQHNNISMNAEEIVGFENETENIIRHLIGGKNELDVFPIVGMGGQGKTTCARKLYNNGKIVSHFDVRAWCVISQTYSRRELLQIIFSQVAGSKNIVEEDSVLADMLRKGLIGKRYLIVLDDMWDGKAWDDLRFSFQECNKGCRIIVTTRLEEVGKQIKHHTNPYFLPFLTTKESCELLLKKVFQNEGFPHELHDVSLAVAKRCKGLPLAVVLVAGILKRKKMEVSWWHEVENALFTYLAKSDQDYSLATMQLSYDNLPDHIRPCLLYMGMCPEDNIIKVYDLINLWVAEGFVQDVESRSLEETAKGYLMDLISRNLVMVSGRGDNGKVKYCKLHDIVLHFCLEKSREEKFM
>Peinf101Scf00650g28030.1
VLSSSNKRKSNLSTADKIVVGFKEEINLIIRQLISGPPELDVISIIGMPGLGKTTLAYKVYNDKSVNDHFDIRAWCTVDQEYDRKKLLQKIYNQVTGLDQTFSEDFDVDDELRRKLYRRRYLIVLDDLWDITAWDDLTRPFPKVENGSRIILTSREKEVALHGKCHSEPLNLRLLRPEESWELLEKRVFGEESCPIELLDVGKEIAQKCQGLPLVADLIAGVIAKKEKKKTLWLEVLENLSSFSFESGVEVMKVIQLSYDHLPDHIKPCLLYLASFAKDEEIQVDELKAFWCTEGLVEQTEMKSVEDVLDVYFANLVSSSLVIVLNHMGIFGTSCKLHDIVHGFCLGEARKEQFF
>Niben261Chr18g1440009.1
VNIDESATPSTQVTEEEPVGLEDDAEKIIKLLTRGIRERDIVSIFGMPGLGKTTLAKKIFKDSSIVSHFDVRAWVTISQSYDVKELLRDIYKQVTGDKYNEDKESDIADMLRKCLIGKRYLIVMDDVWEVKAWDEFRLCFPIGKQGSRIMLTTRLEHVAMEVEHCTDPYSPQFLTMEASWKLLEKKAFQKETCPPKLKDVGVQIVEYCKGLPLTVVLVGGILAKKERNVSEWCEVANNLKYHLGATESESNLAIQLSYCYLPDHLRHCLLTMGVFREDEKIGASKLMLLWMAEGLIQCNDERRLDEVAEAYLSDIISSSLLIISKTTFDGKVKYLQIHDLVRDFVLNKAKEEKFM
>Peinf101Scf00930g15008.1
VNSPKMPVENKSSPAGKIIVGLKEETDLIVRKLTKGPAELDVISIIGKPGLGKTTLAYNDRSVISHFDIRAWCTVDQEYNRKMIMQNIFNQVTGSDEKFKEDTDVDDVLRKKLYGRRCLIVLDDLWDTATWDDLTRPFHQVEKGSRIILTSRKKEVALHGKRHSYPLNLRLLRLEESWELLEKRVFGEKSCPVELLDVGKDIAQNCKGLPLVVDLVAGVIARRENEKIVWLELLKDLKSFIFKNEVEVMRVIQLSYDHLLDNLKLCFLYLGSYRKDKEIEVNELKVLWSAEGFVEEIEMKSVEEVMDEYMDHLVSSSLVMVSKGKFGKKVCQIHDLVHDFCEKKAGKEKLF
>MCE0481185.1
VNSPNKPVETKKSSTPGQIIVGFEEETEWIIRKLTSGPAEVDVISIVGMPGLGKTTLAYRVYNDKSVVDHFDIRAWCTVDQERNEKKLLQQIFNQVIGLKQTVSEDSIDDDIADKLRKQLFGKRYLIVLDDLWDTAKWDELTRPFPEFQKRSRIILTSRKKEVALQGKRHSDPLYLRLLTLGESWELLEKRVFEEEHCPDELLDVGEKIAQKCDGLPLVLDLIGGVIARKEKKKVLWLEVLNNLNSFSFKDEEEVMKVIQLSYDHLPDHLKPCLIYLASYPRDKHTLISDLTDLWSAEGLVEQTGMEVYVDELISSSLVIVSNERGSYLSCQIHDLVYDFCLEKARKEKLF
>SMEL-001g139230.1.01
VNTSKKLVESKSLTTGKIIVGFEEETNLIIRKLTSGLAYLDVISITGMPGSGKTTLAYKVYNDKRVSSHFDLRAWCTVDQEYDEKKLLNKIFNQVSDSNSKLSENIDVADKLRKQLYGKRYLIVLDDVWDTTTWDELTRPFPEVEKGSRIILTTREKKVALHGKLYTAPLHLRLLRPEESWELLEKRAFGNDSCPGDLLAVGKEIAQNCKGLPLVADLIAGVIAGREKKKTVWLEVRNDLDSFILNSEVEVMKVIELSYDHLPDHLKPCLLYLARLVEQTDLKSVAEVKKVCLDNLVSSSLVILYNEIGQHLAIQLHDLVHDFRLIKARKEKFY
>XP-060201850.1
VRGVSSCVLSRTNAPTIDDDDVVVGFNDVAENIIDGLTRGMTERDVISIVGMPGLGKTTLAKKVFNDEKVSNYFNKRAWCYVSEVYKRKELLLGILSQVLEDVDEATKMKDDADLAELLYRKLKRKRYLIVVDDLWDIKAWDDLQRSFPEDDNGSRIMITTRLQDLASQIESDMKPDNHPTPLRFFTVEESWELLHKKVFPTDCCPEKLKEPGMRIAKSCQGLPLAVTLVAGLLARTEKKEVWWKEVAESMSSYIVDEYNQCTIILELSYKHLPDHLKPCFLYFGEFLKHPLIPIKKLIWLWIAEGFVPQTDGKSFEDIAENYLKDLIGRSLVMATRKRSNGSMKVCHVHDLLREYCKRKAEEKNFF
>Peinf101Scf00439g08010.1
VRKMSTNVVLSLSANAPEANEEMEGFQEAMDKIKKQLHEQSLELDVISIVGMPGIGKSTLAEKIYNDEKDTSHFDVLAKCHVTQVYSWRELLLTIMNDILGSSDRTEKEDGELAVALRQFLLNKRFLILIDDVWDKKVWDLFKMCFDGANKGSRVILTTRLSEVASHAKLKTNPHFLRLYTDDESWMLLQEDVFQGKSCPLELENVGFGIAKSCGGLPLFIVLVAGVLKTKEKKADLWKKVEESIVSKDIGSLEETMSIIEFSYRNLPHPLKPCFLYFGGFLKGKDIHVRKLTRLWLAEQFVEANNVKGPEAAAQDFLRDLVSRNLVMDMEEKPNGKVKTCRIHDLLHTFCLKKAQQENFL
>XP-060212766.1
VRSDCQTSKPSTPIIDEAVVGLEDQIEILMARLTGGEDNRKIIPIIGMPGIGKTTLAKRIYNDRRTSDHFDIHAWCSVSPRHTASELVQDILISIVDLNDDIYKSKELNSPELVHRRLFERRYLIVLDDMWNSQRLDELQRCFPDNQNGSRILVTCGRKCEGPYFDEPLSVRLLTREESWDLLQVKYNHLRFCNQGGCLKPPIPNEKCPDNVGMEIAVKCGGLPLAIVLVAGFLVNTEDDKDWLTITTQAFTSKTYSAEGDCNEIIKLSYKNMPAYLRQCFLYFAAFPVSTEVPVSKLKWLWVSEGFVKKDEMKKPEEVAEDYLNDLMGRSFVMEAKRSSNGKLKSCRVHDCLYHFCGSRSRGEHFL
>XP-060212774.1
VRSDCQTSKPSTPIIDEAVVGLEDQIEILMARLTGGEDNRKIIPIIGMPGIGKTTLAKRIYNDRRTSDHFDIHAWCSVSPRHTASELVQDILISIVDLNDDIYKSKELNSPELVHRRLFERRYLIVLDDMWNSQRLDELQRCFPDNQNGSRILVTCGRKCEGPYFDEPLSVRLLTREESWDLLQVKYNHLRFCNQGGCLKPPIPNEKCPDNVGMEIAVKCGGLPLAIVLVAGFLVNTEDDKDWLTITTQAFTSKTYSAEGDCNEIIKLSYKNMPAYLRQCFLYFAAFPVSTEVPVSKLKWLWVSEGFVKKDEMKKPEEVAEDYLNDLMGRSLVMEAKRSSNGKLKSCRVHDCLYHFCGSRSRGEHFL
>Peinf101Scf00898g04033.1-(2)
VSDHTSQFARNASMKEEMVGFDDVVDKLRRKLIKGSLKLDMISIVGMAGLGKTTIASKLYLDQLVVSHFDVRAECCVSQVYTRRDMLLVILHCVKKETTIHDNLPDNELADMVRKVLLVQRYLILVDDVWETSAWDDLISCFRDANNGSRIILTSRHSDVAFHAKLDSDPLFLRLFTHEESWLLLKDKVFNKKICPPVLEDVGQIIVQKCGGLPLSVVLVAGILETIEKEKHCWEQVAIDLGSQIQAKSENVIDLSYQNLPCHLKPCFLYFGTFLEDEQIHVSKLTWLWTAEGLINTHTEKLSEDTAEHYLENLIGRNLVMVAKRSSDGKINACRIHDLLLDFCRKKAKEENFL
>SMEL-009g323030.1.01
VSSCVSSQTSAPTFLDDVVVGFNDVVENIIDGLTRGMTDRDVISIFGMPGLGKTTLARRVFNDERISYYFDKRAWCYVSEVYKKKELLLEILSQVLEDVDDATKMKDDADLAVLLRRNLMRKRYLIVLDDLWDINVWDDLQRSFPDDDNGSRIMVTTRLQNLATQIESDTRPDNHPIPLRFFTFEESWELLQKKVFATDCCPLNLKESGMQIAESCQGLPLAVTLVAGLLARTERKESWWKEVAESISSYIVDDPNQCTVILELSYKHLPDHLKPCFLYFGEFFRHPHIPVQKLVSLWIAEEFVPGIDGKSFEEVAEDYLTDLIGRSLVMVTKKRSNGSVKVCRVHDLLLEYCKRKAEEENFF
>Peinf101Scf00415g09002.1
VTPSKRMSTQHRNTHTNDEDIVGFKIDTKRIIQRLIKGRDEQDVISIVGMAGQGKTTFVKKLYSNHRVVRHFDVRAWCSVSQSYNLNELLLEVFTQVTGFKGKEKQDDNPADMVRKSLMGKRYLIVLDDMWEVMAWDELRLSFPDSENGSRILLTTRLLEVAKQVKHYTDPYFLPFLTPKESWELLQKKVFQNESCPPELYQVSQSVAEKCKGLPLVIVLIAGIITRKKMEASWWLEVSKALFSYIGVVGEYGPATIQLSYDNLPEHLRPCLLYMGMFPEDLNFEVPRLINLWIAEGIVQGIESMRLEEVAEGYLMDLISCSLVMVSKRGYKGKVKYCQLHDLVLDFCLKRSREEKFM
>MCD7470321.1
VVAPSKHLPTQHSNPVKDEEIVGFENDIERIIEHLIRGTNELDVIPIVGMGGQGKTTIARKVYNNNMIFSRFDVQAWCTISQXYNWRELLQEIFSQVAGSKDKGDXVDELADKLRKSLMGKRYLIVLDDMWDGMAWDDLCLCFPDVGNRSRIIVTTRLEKAGEHVKRHTDLYFLPFLPLDESGKLLQKKVFQKEDCPPELQDVSLAVAQKCKGLPLVIILVAGIIKRKKMEASWSNEVKDSLFDNLDQDTRIPVSKLISLWIAEGFMQNSESGTLMEEAAEGFLMDLISSNVVMVSKREYNGKVKYCQVHDIVLHFCLEKSREEKFM
>MCE2055585.1
VVDLSKHLPTQHSNPVNDEEIVGFENEANEIIQYLIRGTNELDVISIVGMGGQGKTTIARKVYNNDMIISNFDCLAWCFISQTYNRIELLVKICSQVPCSEDNVDKDDELADMLRKRLIGKRYLIVLDDMWDVTAWEDLMLSFPNGKKRSRIIITTRLENVGKQVKYNTDPYYLPFLSLDESCKLLQKKVFQQEGCPPELQYVNLQVAEKCNGLPLVIILVAEIIKRSKMEVSWWHEVKNSLLSYLGESEGCSLSTMQLSYNNLPDYLMPCLLYMGMFSEDARIPVSKLLSLWIAEGFVQNSESGRLVEEATEDYMIDLIHSNMVMVSRRRYNGKVKDFQIHDVVLHFCLKKSREEKFM
>Peinf101Scf01191g00007.1
VVEPSKCLPIQHSNPMKDEEIVGFNNDIKNIIQYLIRGENELDVIPIVGMGGQGKTTCARKLYNNDSIVSRFDVRVWCIISQIYNWGDLLRQILSQVTDSKDMVEEDNVVADMLRKRLMGKRYLIVLDDMWDGKVWNDLRSSFPDVKNGSRIIVTTRLKEVGKHVKHFTDPYFLPFLTLEESCELLQKKVFQKECCPHELHKVCLAVAERCKGLPLMVILVAGIISKNKMEASWWHEVGNDLLSYLAKSSEDYSMATMQLSYDNLPNHIRPCLLYMGMFLEDEIIPVPNLIKLWIAEGFVETIESGRLEDAAEGYLMDLISRNLVMVSRIRYDGKVRLCQVHDIVLQFCLVRSSEEKFV
>Peinf101Scf00297g04009.1
VVEPSKSVPIQHSNPMNDEETVGFENDREKIFQHLIQGTDELDVIPIVRMGGQGKTXGQGKTTIARKVYNNDKIVSHFDVQVWCIISQTYNRRDLLQEIFSGVTGSKDKGDKDDILADMVKKSLTGKRYLIVLDDMWDGMAWDDVRFSFPDVGNRSRIIVTTRLGKVGEHVKHHTDLYFLPFLTREESCQLLQKKVFQQDCPPELCDVSLEVAERCNGLPLVVVLVAGIIKRKKMEESWWREVEKSLPSSLGGELEEYSLSTIQLSYDNLPDYLRPCLLYMGMFQEDATIPVSKLISLWIAEGFVQNTESGRLEEAAEDYLMDLISSNVVMVSARRYNGKVKYCQVHDVVLHFCLEKGRGEKFM
>MCD7461958.1
VVKGERTSTQYNHPSVDDEVVGFEDDAESIIQQLTGGTKELDIVSIIGMPGLGKTTLATKVFAHHFIDKHFDVRAWCSISKEYNLRKVFFEILKQVVSNMDDMPDGDMRDKLRKSLMRKRYLIILDDIWEVKVWEELQLSFPHDENGSRIVLTTRDEEVARQLKHHSDPYFLRFRTVDESWDLLQKKVFQGEICPRELLNTGLQVAESCKGLPLVIILIAGIIAEKRQASLWLEIAEDLSSHVLEEQSMKIIESSYNHLEDHLKSCLLYMGLFPEDHKFPVFNLLNLWIAENFVHNMDTENVEEASKICLNDLVNKSLVIVSKRREDNGEIAYCTIHDVVHEFCLRKLTKEKFM
>Peinf101Scf00930g13003.1
VVNSHKRSVENKSSVAGQVIVGFKEEANWMIRKLTSGPTELDVISIIGMPGLGKTTLAYKVFNNSSVMSHFDIRAWCTVDQEYNRRMILHKIFNQVAGSDVKFGDDIDVDDVLRKKLYGRRYLIVLDDLWDTTAWDDLTRPFPQVEKGSRIILTSRIKKVALHGKRHSDPLNLRLLRPEESWELLEKRVFGEESCPVELLDVGKDIAQNCQGLPLVVDLIAGVIAREKRKTLWLEYLKRLKSFIFKNEEELMRVIQLSFDHLSDHLKLCFLYLGSYRKDEEIEVNELKALWRAEGFVEETKMKSMEEVMEDYLDHLVSSSLVMVSKGKYKDKVCQIHDLVHDFCLIKARKEKLF
>Peinf101Scf04025g00037.1-(2)
YITPPITLEREDETKVLLKRLVGGPKELDVVPIVGMPGLGKTTFATKLYSHESVRDHYDVRSWCCVSQTYDRKSVLLEIMRGLKKENTTTEESELADEIRRFLKGKRYLIVVDDLWSIDAWDDLRPIFPNDNKGSRVVLTTRLDEVASYASNNLHHLRKFAEEESWQLLKKIVFREDCCPRELEEIGNEIARSCGGLPLAVVLSAGLLDKGEKEVDYWKEISQNLSSTLFHDANWLMEVVELSYKTLPHDLKPCFLYFGSFSEDERISVQKLIQLWICEGFIPHNNDLDHIATNYLIDLIGRNLVMVAKRAYLGKAKYVRIHDMLHQFCMKKAKEIHLL
>Peinf101Scf00835g10021.1
YTAPPVTLGHEDEAKTLLKRLVGGPRELGIVPIVGMPGLGKTTLATRLYSHETVMGHYDVRSWCCISQVYDRKEVLLEILRGLGTKNTAIKEIDDHGSKLADELAKKESDQSELADELRKFLKGKRYLVILDDLWSTDAWDDFRTIFPDDNKGSRLVLTTRLDEVAFYASTNPHHLRILTEEESSELLKKIVFGEESCPSELEDIGNEIARSCSGLPLAVVLTGGLLARGEKEVDYWKKVSQNLSSTLFHDAKWLMDVTELSYKTLPHDLKPCFLYFGAFSEDEQISVQRLIQVWICEGFIPQNNDLESLEQVANNYLMDLVGRNLVMVAKRTYCGKAKFVCVHDMLHQFCIKKAEEIHLL
>Peinf101Scf00898g04007.1
YTRNLGINEEMVGQTDVIDELRGKLINGSPKLDVISIRGMAGLGKTTLANKLYFDESVASFFTIRARCCVSQEYALKDLLLALLCDVTDETGLDSVVESKLANKLRKLLMHKRYLILLDDIWDTRAWQDLKSCFPEDENGSRIILTTRHCHVFNQKESPSKPLDLKPLSEEESWMLLQNRAFNKKICPLVLEDVGKRIAQKCGGLPLSIVLVAGILARMEEEHCWEEVAKNLDQHIQVLSKHTIDLSFRDLPRYLAPCFLYFAAFSEGREIQVSKLTWLWISEDFVTTSDTKKSLEDIGKDYLDNLVGRNLVTVVEKSFDGKIKTCCVHDLLLEYCRNKAAEENFL
>CA11g04330
ADTSCKSSKLSKTSAINENIVGFGDEIETLRNQLTGRSRELDIIPIVGMPGAGKTTLAKRLYFDKLVVSHFDIRAQCHVSPAYSKRDSLLSLLAMLHIDETSLHSKETDELEDIIYRSLHSRRYLIFLDDVWDQRVWGDLKHNFPDNNNGSRILLTTRNHVVANYAKLVSEPLRLRFLTYEESWDLLKIKVFGKESCSPLLENVGQKIARKCEGLPLSVVSVAGVLSKIKKTEECWSQVAKGLGSYIGSETKAIIEQSYKHLPYHLKPCILYFGTFLEDEEINVSKLTWLWTGEGFVKDLEGESLQNIAKAYLEDLISRNLVMNAKKSSDGKVKSCRIHGLLLDFCKRKAEEEHFL
>CA06g03690
AHLLMKIIPIELEVMQIYLDVIIITGMPGSGKTTLAYKVYNDESVCSHFDLRAWCTVDQEYGEKKLLMKLLNQIIGSDLKFGEEIDVADKLRKQLYGKRYLIVLDDVWDIDTWDDLTRPFPEVEKGSRIILTTRQKEEVAFHAKANTDSLNLRLLRPEESWQLIEKRAFGKESCPDELLDVGKEIVQNCKGLPLVADLIAGVIAGREKTKSVWLEVRNNLKSFILNSEVDVIKVVELSYEHLPHHVKPCFLFLARCLKDTAVDRDVLKMFWRAEGLVEQTEMMKMMSVEEVMEIYMDNLISSSLVIAFNEIGNVPTCQLHDLVHDFCFIKARQEKLF
>CA12g16020
ALNTVPAQTSNLARFPMMNEEIVGFEDVIENLRDQLIKGTKGRDVISVVGMPGLGKTTLAYRLYYDRLITSHFDIRAQCCVSQVYSRKDLLVAILRDAVNVDSGCREKQADELADQLRKTLFSKRYLILLDDVWETSVWDDLIGCFQDVNNGSRVILTTRNHEVATYARFQSDPHPLRMFNNDESWELLRKKVFGEESCPLLLNNIGQQIAMKCGQLPLSVALVAGILAEMEKKVECWEQLANNLGPHIQKDSRSVIEQSYQILPYHLRSCFLYFGAFLEDNVIDVSKLTWLWISEGFIRSCEGKSLEDIAEGYLENLIGRNLVMGTKRSPQGKIKACRIHDLLHDFCKERAKEEMRI
>CA12g20430
AMYTVAAHTSSNLARSPRMTEEIVGFKDVIQTLRGQLISGTKERRVIPIVGMPGLGKTTLAYRLYFDRGKLADELANELRKALFSKRYLVLLDDVWEVNVWDDLIGCFNDASNGSRIILTTRNFEVANYTRFQSDPLQLRMFNEDESWELLRKKVFGEENCSTLLTKIGRQIAEKCGQLPLSIALVAGILAEMEKKEECWEQLANNLGPHIHKDSRAIIEQSYQILPYHLRSCFLYFGSFLEDSVIDVPRLTRLWISEGFIKSCEGKSLEDTAKGYFENLLGRNLVMGTKRRYGGEIKACRVHDLLYDFCKERAKEENLL
>CA00g90070
ANSHNKPVVNKLSIASKIIVGFEEETELIIRKLTSGPSEVDVISIVGMPGLGKTTLAYRIYNDKSVIGHFDVRAWCTVDQELNEKKLLQKIFIQVIGLKGSFNEDRIDNDVVDKLQKDLFGKRYLIVLDDLWDTATWDELTRPLYTIPSEFHKGSRVILTSRKKDVALHGKCYSAALDLQFLRPEESWELLEKRVFGEDHCPDELKDVGEKIAQKCDGLPLVLDLIGGVISRKEKKYSKCLSKRTSITSFIFMDEEEVMKVIQLSYDHLSDHLKPCFLYLASYPKDEDIDISFVEEVTEVYENELISSSLVIVRGGRHTSCQIHDLVHDFCSIKVRMEKLF
>CA06g02420
ANSTKKPVERKSLTTDKMIVGFKEETNWLITKLTCGPKDLDVISITGMPGSGKTTLAYKVYSDESVCSHFDLRAWCTVDQEYDETKLLVKIFNQVTSSDLKFSEEIDVADKLRKQLYGKRYLIVLDDVWDTTTWDDLTRPLPEVEKGSRIILTTRQKEVAFHGKGNTDPLNLRLLSPEESWELIEKRAFGDQSCPDELLEVGKEIAENCKGLPLVADLIAGVIAAREKTKSAWLEVQNNLSSFILRSEVDVMKVIELSYDHLPHHLKPSFLFLARWPKDTIVHRDVLKMFWRTEGLVEQTEMMNVEEAMEIYLDNLISSSLVIAFNEIGDLPTCKIHDLVHDFCLIKARQEKLF
>CA06g00980
DDISVGFYIHFDVRAWFTVDQEYDEKKLLVKLFNQVTGSDLKSSEDIDVADKLRKQLYGKRYLIVLDDVWDTTTWDDLTRPFPEAEKGSRIILTTRQKEVAFHGKCNTDPLNLRLLRPEESWELLEKRAFRKESCPDELLDVGKEIAQNCKGLPLVADLIVGVIAGLEMKKAVWLDVRNNLNSFIFGSEIDVMKVIELSYDHLPDHMKPCFLYLASFPKDTTVHRVMLKMYWRAEGLVEQTGMKSLEEVMEIYLDNLISSSLVIDFNEIGDNLTCQLHDLVHNFCLIKAREEKLF
>CA00g76970
DERKSLTTGKIIVGFEEETNWLITKLTRGPKDLDVVSITGMPGSGKTTLAYKVYTDESVCSHFDIRAWCRVDQEYDEKKLQVKIFNQVSGSDWKFSKEIDVADKLRKQLYGKRYLIVLDEVWDTTTWDDLTRPFPEVEKGSRIILTTRQKEVAFHGKGNTDPLNLRLLRLEESWELLEKRAFGNNCCPAELLDVGKQIVQNCKGLPLVVDLIAGVIASLDKKRVVWLEVRNNLNSFIFGSEVGVMKVIELSYDHLPHHLKPCFLYLASYPKDSAMDRDMLKMYWRAEGLVEQIGMKSVDEVMEIYLDNLISGSLVIAFNEIGGYPTYQLHDLVHDFCLIKAREEKLF
>CA05g07390
DETIGLTSSPLVEVIVGLEEEVNWIIDQLFDEQAELDVISIVRMPGLGKTTLTNKVYNNTLVASRFKVRAWCTVSQKYNKSKVLQKILNQVTGFEEKECGDDIAEKLRGALYDRRYLIILDDVWDIATGEMLISCFPKVERGNRIILTSRNSKVALQLKFHSDPFHLQLLTPEKKVFGEGNCPELSDVGHQIVEKCQGLPLAVVLIAGVIVRMKGKKKDSWHKIQHNLDSFISGNNLQTMKVMQLSYDYLPDHLKPLLLYFGGTRKRKRTPVYKLIQLLMAEGFVDHIPSKSSLEETTQSYLDALISSSLIMVSEKPVETSPFYIKVKVCYVHDVVHDFCSVKVKKETFF
>CA00g49360
DTLDTEELTNTPRMTEEVVGFEDVMEKLREQLISGSKQLDVISVVGMPGLGKTTVANKLYSDEFVVSRFEIRAQCCVSQAYSRRNVLLSILRDAIGESPTLAKLSTDILADQLRKILLRKRYLILVDDVWEASVWDDLRCCFHDDNNGSRIILTTQHGGVAENAKSVSDPLYLRLLNDDESWKLLKQKVFGEESCSVLFSNIGKEIANKCRGLPLSIVLVAGMLTKMKKSEICWKQVAMNLCTDILSNSKTIIEQSYQSLPYHLKPCFLYFGVFLEDKEINVSILTWLWIAEGFIKSRDDKSLEDIAEGYLESLIGRNLVTVAKWSSSGKVKTCRIHDLLLCFCKERAKEKNLL
>CA10g16760
DTTASADPSTQSDTAPMMNQEIVGFEDVMGTLKEKLIKGSKELDVVSIVGMPGLGKTTLANKLYFDEHVKSHFDIRAQCVVSQVYTRKDLLLVLLRDAIGYIPVFHETPSEADVADTLRKVLWHNRYLILVDDIWETTAWDDLRSCFRDDNNGSRIILTTRDHEVAIYAKSVSDPLRLRMFKEDESWKLLEKKVFDKEKFSPHLTEVGLEIAKKCGRLPLSIVLVAGILAKMEKKEQCWRQVAAEFGPHIHNDSKNIIEKSYQHLPYHLRLCFLYFGAFLEDEEIKVSKLTSLWISEGFIKSCKDENLEDTADCYLENLIGRNVVTDVKRSSTGKVKTCRIHDLLLDFCKERANKENLI
>CA09g04550
DVQVGSSCVLSRTNAPTLNDDVVVGFNDVEEKIIDGLTRGMTERDVISIVGMPGLGKTTLAKKVFNDEKVLNYFDKRAWCYVSEVYKNKELLLEILSQVLEDVDEATKMKDDADLAVLLYRKLKRKRYLIVLDDLWDIKAWDDLRRSFPDDDNGSRILVTSRLQHLASQVESDTKPDNHPTPLRFFTVEESWELLQKKVFATDCCPRNLKEPGMRIARSCHGLPLAVTLVAGILARTEKIESWWNEVAESISSYIVDDPNQCRVILELSYKHLPDYLKPCFLYFGEFLMHPHIPVRKLIWLWIAEGFVSKTEGESFEDIAEDYLTDLIGRSLVMATKKSTNGSVKVCRVHDLLREYCKRKAEEDNFF
>CA10g18010
EKTTSRANVSTQCSDPSNNENFVGFKEDVEQLIQKLTGGKKERDVISIVGMAGLGKTTLARKVYNSRSIVDHFDVRAFCTISQTYSVRKLLIEIHKQATGEKRDIKEEDNVADLLRKALFRKRYLIVLDDIWNYKAWEDLQLSFPSEESSRIMVTTRVQEVATQISDPYLLRFLTAEESWELLQKKVFKRESCPLELQEAGFEVARNCKGLPLVIVLNAGIIAQKEMRASVWQEFAKDLSSLGLEEQSMKAVQSSYDYLGDHLKHCLLYIGYFPEDYSIPVSDLLKLWIAEEFVPTIDPENLEKSSKDFLCDLVSRSLLMVSKRRSNGDIKYCMVHDLIREFCSSKLKEEEFK
>CA10g17980
EKTTSRANVSTQCSDPSNNENFVGFKEDVEQLIQKLTGGKKERDVISIVGMAGLGKTTLARKVYNSRSIVDHFDVRAFCTISQTYSVRKLLIEIHKQATGEKRDIKEEDNVADLLRKALIRKRYLIVLDDIWNYKAWEDLQLSFPSEESSRIMVTTRVQEVATQISDPYLLRFLTAEESWELLQKKVFKRESCPLELQEAGFEVARNCKGLPLVIVLNAGIIAQKEMRASVWQEFAKDLSSLGLEEQSMKAVQSSYDYLGDHLKHCLLYIGYFPEDYSIPVSDLLKLWIAEEFVPTIDPENLEKSSKDFLCDLVSRSLLMVSKRRSNGDIKYCMVHDLIREFCSSKLKEEEFK
>CA00g97190
EKTTSRANVSTQCSDPSNNENFVGFKEDVEQLIQKLTGGKKERDVISIVGMAGLGKTTLARKVYNSRSIVDHFDVRAFCTISQTYSVRKLLIEIHKQATGEKRDIKEEDNVADLLRKALIRKRYLIVLDDIWNYKAWEDLQLSFPSEESSRIMVTTRVQEVATQISDPYLLRFLTAEESWELLQKKVFKRESCPLEXLTAEESWELLQKKVFKRESCPLELQEAGFEVARNCKGLPLVIVLNAGIIAQKEMRASVWQEFAKDLSSLGLEEQSMKAVXSVWQEFAKDLSSLGLEEQSMKAVQSSYDYLGDHLKHCLLYIGYFPEDYSIPVSDLLKLWIAEEFVPTIDPENLEKSSKDFLCDLVSRSLLMVSKRRSNGDIKYCMVHDLIREFCSSKLKEEEFK
>CA07g05750
ELTEMRFKNVLLKNFPNEAEIIIHFLSRGTNESDIIPIVGMGGQGKTTLARKVYNNGMIVFHFDCLAWCSISQTYSRIELLQEIFSQVTGSKGKVDEVGKLADMLRKSLMCKRYLIVLDYMWDVTAWEDLMLSFPDDKNRSRIIVTTRLEKVGEHVLKHTDPYSLPFLTPDESLQLLQKKVFQQERCPPGLYKVSQAVAKRCKGLPQVIILVAGINKRKKMEESWWHEVKNALFSYLGESEEYSLSTMQLNYDYLPDHLRPCLLYVGMFPEDARIPVSKLISLWIAEGFVQNIES
>CA03g03770
EPSKRQPIQHSDLIYDEEIVGFHNDMKRIIQHLIQGANEVDVVTIVGMGGLGKTTCARKVYSSEIIVSNFDVRAWCIISQTYNRRELLQEIFSQVTGSKDKGDKDDILADELRRSLMGKRYLIVLDDMWDGIAWDDLRLCFPDSGNRSRIVVTTRLEKVGEHVKRYTDLYFLPFLTPEESCRLLHKKVFQKDDCPPDLQDVSQAVAKRCKGLPLVIVLVAGIIKKKKMEASWWHEVKKSLLSCLGDSEGYGLSTMKLSYDNLPDYLRPCLLYMGMFPEDARIPASKLISLWIAEGFVQNIESGRLEEAAEEYLMDLIRGNVVMVSRTRYNGKVKDCQVHDVVLHFCLEKSKEEKFM
>CA11g02030
EVKKTTYRASSLSASTPISNEETEGFQEAMDTIKEQLLGGSPQLDVISLVGMPGIGKNTLAKKIYNDLIVTGHFDVHAKCHVTQVYSWRELLLTILNDVLEPADRTEKGDGEIADELRRFLSTKRFLVLIDMCGTIMCGTVYICALKMLDRESWRLLHEEVFQEESCPSELRDVGFRLAKSCGGLPLFIVLVAGILKVKKKQVDWWKEVEERLDAQNMGSLGESMRIIGFSYRNLPHYLKPCFLYFGGLLKGKDIHVSKLTRLWLCEGFVQASEDAAQNLLEDLISRNLAMGMKKRPNGKVKMCRAHDIHEQD
>CA11g03400
GDLVPLNDSTCSDDELAEKLRRHLLKKSYLIVIDDLWSIDAWDALMRCFPDDKNSSRIILTNRRDNVASYTKRFSAPHHHRLFTDEESWRLLQKEVFGEERFPPELEKIGVQIAQSCRGLPLAIVLVAGLLAKIEKQELCWRKVTNDLRCSCVIADDAQRYMDIITLSFSLLPDQLKLCFLYFGEYFGNGVKVRKLIQRWVAEEFAIGNGLKSAENVAKDYVMELVDSNLVMVVRRSFSGKVIAISMHDLLGEFCSTTC
>CA06g02730
GKIIVGFKEETNWLIRKLTSGPASLDVISITGMPGSGKTTLAYKVYNDESVCSHFDLRAWCTVDQDYDKRKLLVELFNQVTGLDLKFSEEIDVVDKLRKQLYGKRYLIVLDDKGSRIILTTRQKEVAFHGRGNSDPLNLRLLSPEESWKLLEKRKFGEQSCPDELLDVGKEIAENCKVLPLVAGLIAGVIAGLEKKRAVWLEVRNNLNYFIFNSEVDVMKVIELSYDHLSHHMKPCFLYLASFPKDKAIQFDALEIYWRAEGLAEQTEVLQVYFDKLITSSLAIIFNEIGNRPTFQIHDLVHDFCLIKAREEKLF
>CA00g88050
GKILVGFKGKTTLAYKVYNDERVCSHFDLRAWLTVGQEYDEKKLLMKLFNQVTGDLKVRKDIDVADILRKHLIRKRYLIVLDDVWDTTTWDELTRPFPKVEKGSRIILTTRQKEVALHGKCYTDPLNLRLLKPEESWELLEKRAFGKESCPDELLNVGKEIAQNCKGLPLVADLIAGXCKGLPLVADLIAGVIAGREKTKSEVDVRKVIGLSYDHLPHHLKPYFLCLARYPKDSSVEEVMXLKAIWRAEGLGEQTGIKSVEEVMKVYLDNLISSSLVIAFNDIGKCPTCQIHDLVHDFCLIKAREEKEE
>CA03g03710
HMVDPSEHLPTQHSNPVNDEEMVGFEIAAEKLIQYLTRGTSEQDVIPIVGMGGQGKTTIARKLYNDNIIVSHFDVRAWCIVSQRYNRRGILQEIFSQVTGSKDNGDEVGELADKLRKSLMGKRYFIVLDDMWDCMAWDELRLCFPDVGNRSRIVITTRLEKVGAHVMNHTDSYFLPFLTPEESCQLLQKKIFPREGFPPELEDVSLAVAKRCKGLPLVVVLVAGIIKKKKMKESWWHEVKKSLLSYVGESEGYGLSTMKLSYDNLPDYLRPCLLYMGMFPEDARIPVSKLINLWIAEGFVQNIDSGISMEEAAEGYLMDLVRSNVVMASRRIYNGKVKYCHVHDVVLHFCLRKSREEKFM
>CA03g04650
HVVDPSEHLPTQHSNPVNDEEMVGFEIAAEKLIQYLTRGTSEQDVIPIVGMGGQGKTTIARKLYNDNIIVSHFDVRAWCIVSQRYNRRGILQEIFSQVTCSKDNGDEVGELADKLRKSLMGKRYLIVLDDMWNCMAWDELRLCFPDVGNRSRIVITTRLEKVGAHVMNHTEPYFLPFLTPEESFQLLQKKVFPREGFPPELEDVSLAVAKRCKGLPLVVVLVAGIIKKKKMKESWWHEVKKSLLSYLGESEGYGLSTMKLSYDNLPDYLRPCLLYMGMFPEDARIPVSKLINLWIAEGFVQNIDSGISMEEAAEGYLMDLVRSNVVMASRRRYNGKVKYCQVHDVVLHFCLRKSREEKFM
>CA10g12800
IDVASVNTSQFARITSMREEMVGFQEVMDKLSRQLLRGSPELDVISIVGMAGLGKTTLANKLFLDQLVVSHFDVRAQCCVSQAYTRKDLLLTILRGVKKDTIISDKLPENELADKLRRLLLVQRYLILVDDVWETNAWDDLKPCFYDANNGSRIILTTRLSDVAFHAKLISDPHFLRLFTLEESWMLLKNRVFSKRSCPLVLEDVGQKIAQKCGGLPLSVVLIAGILETMEKEKHSWEQVASNLGPHIHAKSEDIIDLSYQNLPYHLKPCFLYFGVFLEDEEIKVSKLTWLWTAEGLVKPHAEKLPEDIAEYYLENLIGRNLVMVSKKSSDGKIKACRIHDLLLDYCRLKAKMENFL
>CA05g16430
ISANSPNKPVENKLSITGKIIVGFEEETEWIIRKLTSGPAELDVIPIVGMPGLGKTTLAYKVYNDKSVVCHFDVCAWCTVDQEHNDVADKLRKWLFGKRYLIVLDDLWDTATWDELTRPFPTEFQKGSRVILTSRKKEVALHGKCHSDPLDLRLLRPEESWELLEKRVFGEEHCPDELKDVGEKIAQKCDGLPLVLDLIGGVISRKERKEAFSFIFKDEEEVMKVIQLSYDHLSDHLKPCFLYLASYPKDKDIRISELKDLWSDEGLVEATDLSVEEVTEVYVDELISSSLVIVRGGRHPTCQIHDLVHDFCSIKARKEKLF
>CA00g76940
KIPKNRSRNVVKSSKNPVESKSFTGGKITVGFKEETNWLIRKLTSGPANLDVISITDVISITGMPGSGKTTLAYKVYNDESVCSHFDVRAWCTVDQEYDEKKLLVKIFNQVTGSDLKFSEEIDVADKLRKQLYGRRYLIVLDDKWDTTTWDDLTRPLPGVEKGSRIILMNRHKEVALHGKRNTDPLKLRLLKSEESWELLEKRAFGNESFPDELVEVGKEIAQNCKGLPLVVDLIAGVIAGREKKNTVWLEVRSSLNSFILSSEVDVMKVIELSYDHX
>CA00g30010
KIPKNRSRVVVSSPKKPVESKSLTNGKVIVGFKEETKWLISKLTCGPKDLDVISITGMPGSGKTTLAYKVYNDESVCSHFDLHAWCTVDQEYDEKKLLMKLFNQVTGSDLTFSEEIDVADKLQKQLYGKRYLIVLDDVWDTTTWDDLTRPFPEVVKGSRIILTTRQKEVAFHGKGNTDPLNLRLLRLEESWELLEKRAFGKESCPDELLDIGKEIAQNCKGLPLVADLIAGVIAGLEKKKSVWLEVRNNFNSFILNSEVEVMKVIELSYEHLPDHLKPCFLYLARYLKDKEMNRDVMKMHWRAEGLVEQTGMKSLEEVMEIYLDNLISSSLVISFNEIGDDPTCQLHDLVHDFCLIKAKEEKLF
>CA06g03650
KKPVESKSLTAGKIIVGFVDETDWIIRKLTSGPAALDVISIIGMPGSGKTTLAYKVYNDKSVCSHFDVRAWCTVDQEYDEKKLLVRLFNQVTGSDLKFSENIDIADKLRKQLYGKRYLIVLDDVWDIDTWDELTRPFPEVVKGSRIILTTRQKEVALHGKGSTDPLNLRLLNPEESWELLEKTAFGEQSCPDELLDVGKEIAQNCKGLPLVADLIAGVILGLEKEKTVWLEVRNNLRSFILNSEVDVMKVIELSYDRLPHHLKPCLIYLASFPKDTTIDKDVLKMYWRAEGLVDQIEMKSVKEVMEVYFDNLISSSLVITLNEIGKCPTCQIHDLVHDFCFIKAREEKLF
>CA06g00960
KLFNQVTGSDLIFSEDIDVADTLRKQLYGKRYLIVLDDVWDTDTWDELTRPFPEVVKGSRIILTTRQKEVAFHGKGNTDPLNLRLLSSEESWELLEKGAFGKESCPDELLDVGKDIVQNCKGLPLVVDLITGVIAGLEKTKSVWLVVRNNLNSFILNSEVDVIKVIELSYDHLPHHMKPCFLYLASYPKDKEINRDGLKTFWRAKGLVERTEMKSLEEVMEIYLDNLISSSLVIAFNEIGDQPTCHLHDQVHEFCLIKAKEEKLF
>CA06g00660
KNPLEGKSLTAGKISVGFEEDTDWIISKLTSGPKDLDVISITGMPGSGKTTLAYKVYNYKSVARRFDIHAWCIVGQEYDKRKLLEKVYNQVTGADSKLSENIDVADELRRHLFGKRYLVVLDYIWDTDTWDKLIRPFPLVENGSRIILTSREMEVALYGKRNTDPLKLRLLKSEESWELLEKRAFGEKSCPDELLDVGKETAKNCKGLPLVADLIAGVIAGREKKKSVWLEVQNNLNSFILNSEVEVMKVIELSYDHLPHQLRPCFLHFASIPKDNASHKHLLKMDWLNEGLVERTDMKSVEEVMEVYLDNLISCSLVISFNEIGSSPTCQLHDLVHDFCLIK
>CA06g01180
KNPVERKSFTAGKIIVGFEEETNWLIIKLTSGPKDLDVISITGMPGSGKTTLAYKVYNDESVCSHFDLRAWCTVDQEYDEKRLLVKLLNQVTGSDLKFSEEIDVADKLRKQLFGKRYLIVLDDVWDTTTWDDLTRPFPEVEKGSRIILTTRQKEVAFHGKCNTDPLNLRLLRPEESWELLEKRAFGNESCPDELLDVGKEIVQNCKGFPLVVDLIAGVIAGFKKTKDVWLDVRNNLNSFILNSEVDVMKVIELSYDHLPHQCKPCFLYLASYPKDKEINRQRLKMYWRAEGLVEHTETMSAEEVMEIYLDNFISGSLVIAFNEIGDFPTFKIHDLVHDFCLIKAREEKLF
>CA06g01250
KNPVERKSLTTGKIIVGFEEETNWLISKLTSGLKDLDVISITGMAGSGKTTLAYKFSEDIDVADKLRKQQYGKRYLIVLDDVWDIDTWDELTRPFPEVVKGSRIILTTRQKEVAFHGKCNTDPLTLRLLRPEESWELLEKRAFGEESFPDELLDVGKDIVQNCKGLSLVVDLIAGVIADLEKKKVVWLEVRNNLNSFILNSEVDVMKVIELSYDHLPHHMKPCFLYLASYPKXLSYDHLPHHMKPCFLYLASYPKDQEININALKIYWRAEGLAEQREMMSFEEVMEIYLDNLISSILVIAFNEIGNHPTCQIHDLVHDFCLIKARQEKLF
>CA00g76980
KNPVERKSLTTGKIIVGFKEETNWLICKLTSGPKDLDVISITGMPGSGKTTLAYKVYHDKSVARRFEIRAWCTVGQEYDKRNLLEKVYNQVTSPDSKLSENIDVADKLRKQLYGKRYLIVLDDVWETDTWDKLKRPFPLVENGSRIILTTREMEVALHGKRNTDPLKLRLLKSEEKSWELLEKRAFGENSFPDELLDVGKEINQNCKGLPLVADLIAGVIAGREKKKSVWLDVRNNLNSFIFGGEVDVMKVIELSYEHLAHQLKPCLLYFARYPKDREMYRTRLKMLWRAEGLVEQTKMMSVEEVMEIYLDNLISSSLVISFNEIGDYPTCQLHDLVHDFCLVKAKEQKLF
>CA06g00770
KNPVERKSLTTGKIIVGFKEETNWLISKLTSAPKDLDVISITGMPGSGKTTLAYKVYNDEAVCSHFDLRAWCTVDQEYDEKKLLVKLFNQVTGSDLKFSEDIDVADMLRRELFGKRYLIVLDDVWDTTTWDDLTRPFPEVEKGSRIILTTRQKEVAFHGKGNTDPLNLRLLRPEESWELLEKRAFGDQSCPDELLDVGKEIAENCKGLPSVADLIAEVIAGREKIKSMWLEVRNNFNSFILNGEVDVMKVIELSYNHLPQHLKPCLIYLASFPKDREIQFDALRIYWRAEGLAEKTEVLQVYFDSLITSSLVTSFNEIGYRQTCQIHDLVHDFCLIKAREEKLF
>CA06g01230
KNPVERKSLTTGKIIVGFKEETNWLISQLTSGPKDLDVISITGMPGSGKTTLAYKAYNDESVCSHFDLRAWFTVDQDYDEKEVLVKLFNQVTGSDLKFSEEIDVADELRKKLYGKRYLIVLDDVWDITTWDDLTRPFPEANKGSRIVLTTRQKEVAFHGKGNSNPLNLRLLRREECWELLEKRAFGNKSCPDELLDVGKEIAQNCKGLPLVADLIAGVIAGLEKEKSVWLEVRNNLNSFILNSEVDVMKVIELSYDHLPLQLKPCFLYLASFSKDTEIHRKVLKIYWRAEGLVEQTEMMSVDEVSEIYLDNLISSSLVIAFNEIGYYPTCQLHDLVHDFCLIKAKEEKLF
>CA06g00990
KNPVESKSFTGGKVIVGFKEETNWLISKLTSGPKDLDVISITGMPGSGKTTLAYKVYNDDSVCSHFDLRAWCTVDQEYEEKSLLVKLFNQVTGSNLKFSEDIDVADMLRRQLYGKRYLIVLDDVWDTSTWDDLTKTFPEVKKGSRIVLTTRLKEVAFHGKGNTDPLNLRLLRLEESWELLQKRAFGNECCPDELLEVGKEIVLNCKGLPLVVDLIAGVIAGLEKKRAVWLEVRNNLNSFILNSEVDVMKVIELSYDHLPHHMKPCFLYLASFPKDSKISRDKLKMFWRAEGLVEQIEIKSLEEVMEIYLENLISSSLVTSLNEIGDFPTCQIHDLVHDFCLIKARAENLF
>CA06g02740
KNPVESKSLTTGKIIVGFEEETNWLITKLTSGPKDLEVISIIGMPGSGKTTLAYKVYHDKSVARRFDTRAWCTVGQEYDKIKLLEKVYNQVTGSDSKLSENIDVANELRRHLLGKKYLVVLDDLWDTDTWDKLKRPFPLDENGSRIILTTREMEVALHGKRNTDPLKLRLLKSEESWELLEKRAFGEKSCPDELLDVGKEIAQNCKGLPLVADLIAGVIAAREKTKSAWLEVQNNLSSFILSSEVDVMKVIELSYDHLPHHLKPNFLFLARWPKDTTVDRDVLKMFWRTEGLVEQTEMMNVEEAMEIYLDNLVSSSLVISFNEIGNIPTFQIHDLVHDFCLIKARQEKLF
>CA06g02830
KNPVESKSLTTGKIIVGFEEETNWLITKLTSGPKDLEVISIIGMPGSGKTTLAYKVYHDKSVARRFDTRAWCTVGQEYDKIKLLEKVYNQVTGSDSKLSENIDVANELRRHLLGKKYLVVLDDLWDTDTWDKLKRPFPLDENGSRIILTTREMEVALHGKRNTDPLKLRLLKSEESWELLEKRAFGEKSCPDELLDVGKEIAQNCKGLPLVADLIAGVIAAREKTKSAWLEVQNNLSSFILSSEVDVMKVIELSYDHLPHHLKPSFLFHARWPKDTIMEIDVLKMLWRTEGFVEQTEMMNVEEAIEIYLDNLISSSLVIAFNEIDNLPTFQVHDLVHDFCLIKARQEKLF
>CA05g15310
KPVENKSAIAGKIIIGFEEETEWIIQKLTSGPSELDAISIVRMLGLGKTTLAYKVYTEKAVVDHFDICTWYTVDQECNEKNLLQKIFNQIISLKGRVGEDAIDDDVADKLRKHLFRKRYLIVLDELPLYTIPSEFQKESRVISTSQKKDMALHEKCHSDPFDLRLLSLEESWELLEKRVFGEECCHDELKDDVGDKIAQKCGGLPLVLDLVDGVISRKEKKEALWLEVLNNLSFFCFKDEDEVMKVIQLSYDHLSDHLKSCLIYLASYPKDEDIWIYELKELWSIEGLVEPTDLKSVEEVMKVYMDELISSILVIFF
>CA00g74330
KPVENTSSIAGKIIVGFEEEIEWIIRKLTRGPTQIDVVSIVGMPGIGKTTLAYRVYNDKSVVGHFDVRAWCTVDQERNEKKLLQKIFNQVTGLKGNFIEDGIENDVADKLRKHLFGKRYLIVLDDLWDTATWDELTRPLYTIPSEFQKGSRVILTSRKKEVALHGKCHSAPLDLRLLRPEESWELLEKRVFGEDHCPDELKDVGEKIARKCDGLPLVLDLIGGVISRKENKEALWLEVLNNLSSFIFNDGEEVMKVIQLSYDHLSDHLKPCFLYLASYPKDKDIDISLLKQLWSDEGLVEPTDLKSVEEVMEVYVDELIFSSLVIVRGGRHTSYQIHDLVHDFCSIKARKEKLF
>CA06g01770
KPVESKSLTAGKIIVGFEEETNWLITKLTSGPKDLDVISIIGMPGSGKTTLAYKVYHDKSVARRFDTRAWCTVGQEYDKRKLLEKVYNQVTGSDSKLSENIDVADELRRHLIGKKYLVVLDDLWDTDTWHKLKRPFPLDENGSRIILTTREMEVALDGKRDTDPLKLRLLKSEESWELLEKRAFGVQSCPDELLDVGKEIAENCKGLPLVADLIAGVIAGREKTKSVWLEVRNNLNSFIFGSEVDVMKVIELSYDHLPHHLKPCFLYLARSLKDTALDRNRLKMFWCAEGLVEQTEMMSLDEVMEIFLDNLISSSLVISYNDIGDQPICQLHDLVHDFCLIKSKEEKLL
>CA09g03080
KPVINKSSIASKIIVGFEEKAKWIIQKLTSGPAEVDVISIVGMPGLGKTTLAYRVYIEKSIVGHFNVRSWCTVDQERNEKKLLQKIFNEVIGLKERVGEDVIDDDVAAKLRIQLFGKRVILTSQKKEVALHGKYHSDPLNLRFLRPEESWELLEKRIFGEEHCPDELKDVGEKIAKKCDGLPLVLDLIGGVISRKEKKRLCGLKFLKVMKVIKLSYYHLSDHLKPCFLYLESYPKEKNIRISELKDLWSDERLVEPSDLKSVEEVMEVYVVELISSSLVIVRDGRHTSCQIHDLVHDFCSIKSRKEKLF
>CA05g15170
KQPVESKSLITSKIIVGFEEETNWLINQLTSGPKDLDVISITGMPGSGKTTLAYKVYNDXFGHFDLRAWCTVDQDYDEKNLLVKLFNQVTGSYLKFSEDIDVADELRRKLHGSRYLIVLDDVWDIDTWDDLTRPFPNVKKGSRIIFTTRQMEVAFRGRGTTDPLNLRLLKPEESWELLEKRAFGKESCPDELLDVGKEIFQNCKGLPLVVDLIAGVIAGLEKSKAMWFEVRNNLNSFIFGIDVMKVIELSCNHLPHHMKPCFLYLAKYPKDTKISRDLLKVYWRAEGLVEQTEMKSLEEVMENYLDNLISSSLVIAFNEIGDSPSCQLHDLVHGFCLIKARREKLF
>CA05g18340
KSSIAGKIIVGFKEETKRIIRNLTSGPAEIDVISIVGMPGLGKTTLAYRVYNEKSVVGHFDVRAWCTVDQEHDDIADKLRKHLFGKRYLIVLDDLWDTATWDELTRPLFTIPSEFQNGSRVILTSRKKEVALHGKCHSDPLDLRLLRPEESWELLEKRVFGEEHFPDELKDVGAKIAEKCNGLPLVLDLIGGVISRKEKKQALWLEVLNNLSSFIFKDEEEVMKVIQLSYDHLSDHLKPCFLYLASYPKDKNIRISWLKDLWSDEGLVEPTDMKSVEDVTEVYVDELISSSLVIVRGGRHPSFQIHNLVHDFCSIKARMEKLF
>CA12g20500
LNTVPAHTSNLARSPMMNEEIVGFEDVIEKLRDQLTKGTKGRDVISIVGMPGLGKTTLAYRLYSDRLVASHFDIRAQCCVSQVYSRKDLLMAILRDAISVNFECSGKQPDELADQLRKTLLPKRYLILVDDMWETRVWDDLIGCFQDANNGSRIILTTRNIEIANYTRFRSDPLQLRMFNEDESWELLRKKLFCEESFSPLLSKIGKEVAKKCEHLPLSVVLVAGILAEMEKKEECWEQFANNLGPHIHKDSRAIIEQSYQILPYHLRSCFLYFGRFLEDSVIPVSKLTRLWISEGFVRSCKGKSLEDIAEGYLENLIGRNLVMGTKWNCRGKIKACRVHDLLHDFCKERAKEEMRL
>CA10g19860
LTMPSRDMINVAKQEELVGFTDERHRLIDELTRGSSQLSVIAIVGKPGVGKTTLAKRFYNDPGVSNHFDICAFLTVSRVYDNRELLLEILRDITGHNDTVDGRIFSDLPEMLVERLHGKRFLIVMDDVWDAEAWNVLSASLPKDDSTGSRILLTTRSDDVAQYTAAGFQLHNIHHLRPLGEEDSWILLEKKIFQQESCPPELKGLAKQLSKKTKGLPFAIILVAGILANAEKTAEHWTEVQESLDQTKIDGNDQDLSSIIGMSYQGLPDCLRHCFLYFGAFPQDDEILTSKLIRLWIAEGLIQQTEGKSLEDVAVDYLMLLIGRGLIMAEQKSSKDRVKSCRVRDLISEFCLAKAKQENVY
>CA08g17370
LTMPSRDMINVAKQEELVGFTDKRHRLIDQLTRGSSQLSVIAIVGKPGVGKTTLAKRFYNDPGVSNHFDICAFLTVSRVYDNRELLLEILRDITGHNDTVDGRIFSDLPEMLVERLHGKRFLIVMDDVWDAEAWNVLSASLPKDDSTGSRILLTTRSDDVAQYTAAGFQLHNIHHLRPLGEEDSRILLEKKIFQQESCPPELKGLAKQLSKKTKGLPFAIILVAGILANAEKTAEHWTEVQESLDQTKIDGNDQDLSSIIGMSYQGLPDCLRHCFLYFGAFPQDDEILTSKLIRLWIAEGLIQQTEGKSLEDVAVDYLMLLIGRGLIMAEQKSSKDRVKSCRVRDLISEFCLAKAKQENVY
>CA00g95860
LTMPSRDMINVAKQEELVGFTDKRHRLIDQLTRGSSQLSVIAIVGKPGVGKTTLAKRFYNDPGVSNHFDICAFLTVSRVYDNRELLLEILRDITGHNDTVDGRIFSDLPEMLVERLHGKRFLIVMDDVWDAEAWNVLSASLPKDDSTGSRILLTTRSDDVAQYTAAGFQLHNIHHLRPLGEEDSWILLEKKIFQQESCPPELKGLAKQLSKKTKGLPFAIILVAGILANAEKTAEHWTEVQESLDQTKIDGNDQDLSSIIGMSYQGLPDCLRHCFLYFGAFPQDDEILTSKLIRLWIAEGLIQQTEGKSLEDVAVDYLMLLIGRGLIMAEQKSSKDRVKSCRVRDLIREFCLAKAKQENVY
>CA03g03840
MGGQGKTTIARILYNNDRIVHHFDVRAWCIISQTYNLRELLQDILSQVTGSKDRGYKDDYLADMLRKSLMRKRYLIVLDDMWDGMAWNDLWRYFRVVGKRSTIIITTRLEKVGEHVKGHINPYYLPFLTTEESCQLLQKKVFQQEVFPPELQVVSQAVAERSNGLPLLVVLVAGIIKRKKMEASWWHKVRNSLCYYLGKSEEYTHSIMQLSYVNLHCHLRPCLLYMGMFPKDVRIPVPALISSWICEGFVQRDKSGKSLEETAE
>CA03g06630
MKDKGDKVNELGDTLKKSLMGKRYLIVLDDMWDTIAWDDLRLSLPDGVNGRRIIVTSRRLDTCKHIMHHSDPYHLPLLTLEESSKFLQKKVFQKECCPSELFDVSQAVAEKCEGLPLVVILVAGVLRKKKVEASWWIEVEHALFSYLGKYEEYYLGTMQLSYYNLPDLTRPCLVYMGMFPEDHEIPIHKLIRLWIAEGFVQHVESVRLEEVAEDYLTDLINSNLVMVSKRWNNGKVKYCQVHDLVLDE
>CA11g04480
MNEEIVGFKDVIGKLRNQLIKGTKKRDAIAIVGMPGLGKTTLANRLYCDRLVVSHFEIRAQCCVSQVSCKDLLLAILRDVTGEDSKFRANSTAELADKLRKALYFGRYLILVDDVWETSVWDDLVGCFHDANEGSKIILTTRNHDVVNYARYKSEPHLLRMFSDDESWKLLRKKVFGEESCSTDLMEIGQQIAKKCGQLPLSVALVAGILEKMERKEGCWKQVANNLGPHIHRDSRAIIEHSYLNLPYHLRSCFLYFGAFLEDSEINVSELTRLWISEGFIKSCESKSLQDKAVGYLDNLIRRNLVTVATRSSGGKVNACHVHDLLHDFCKERSKEENLL
>CA08g00270
MPGLGKTTLAKKVYHDVNKQNHFDVQAMCCVSQAYDRRKLLLDILNQVKSSNQQNEKNPADALRKFLIRKRYLLYIDDIWSVDNWDDLRGCFPDDDNGSRILLTSRLSDVASEINPDREPLHLRFLFENESWELMKIKLFKEQTCPPDLSKVGENIARKCQGLPLLVILVAGVLSGISQNEESWRKIAESINLDSVTSAKECLDVIELSYKHLPDSLKPCLLYFASFREDEEISFSKLAWLWTIEGFVPTTEAKSVELVAESLLNDLIGRSLIMVSKKRSVGGVRTCHIHDMLHDFCVTKAKEEKFM
>CA00g74340
MPGLGKTTLAYKMYNEKSVVGQFDVRARCTVDQEYDDIADKLRKELFGKRYLVVLDYVWDTATRDELTRPLYAIPSEFQNGSRVILTSRKKEVALHGKCHSDPLDLQLLRPEESWELFEKRVLGEERCPDELKDVGEKIAEKCDGLPLVLDLIGGVISRKEKKEALWIEALNNLSSFIFKDEEEVMKVIQLSYDHLSDHLKPCFLYLGSYPKDKNIRISWLKDLWNGE
>CA05g15330
MPGLGKTTLAYKVHNDKSVIGHFDVSAWCTKIFNQVIGLKGSFNEDSIDNDVADKLRKYLFRKRCLIVLDDLWDTATWVELTRPLYTIPSEFQKGSRVILTSRKKEVALHGKCYSDPLDLRLLRSEESWELLDERVFGEERCPDELKDVGDKIAQKCGGLPLVLDLIGGVISRKEKKEALWLEVLNNLSSFIFKDEEEVMKVIQLSYDHLSDHLKPCFLYLASYPKDKDIEISSLKDLWSDEGLVEPTALKSVLEVYVDELISSSLVIVRGGRHTSCQIHDLVHDFCSIKARKEKLF
>CA06g03420
MPGSGKTTLAYKVYNDESVCSHFDLRAWCTVYREYNEKKLFVKLFNQVTGSDLKFGEEIDVADKLRKQLYGKRYLIVLDDVWDTTTWDDLTRPFPEVEKGSRILLTTRQKEVAFHGRDNTDPLNLRLLRPEESWELIEKRAFGKESCPDELLDVGKEIVQNCKGLPLVADLIAGVIAGREKTKSVWLEVRNNLNSFILNSEVDVMKIIELSYDHLPHHVKPCLLDLASYSKGTEINRDVLKIYWRAEGLVEQTELKSLEGVMEIYLDNLISSSLVTAFNELGEVPMCQLHDLVHDFCLIKAREEKLF
>CA06g01020
MPGSGKTTLAYKVYNDKSVCSHFDLRAWCTVDQDYDEKNLLVKLFNQVTGSDLKFSEEIDVADKLRIKLHGNRYHIVLDDVWDVDTWDDLTRPFPEVKKGSRIILTTWQKEVAFHGRGNTDPLNLRLLRPEESWELLEKREFGEQSCPDELLDVGKEIAQNCKGLPLVADLIAGVIARREKTKSVWLEVRNNLNSFILNSXEVDVMKVIELSYDHLPLQLKLCYLYIVRFSKDTRIQIHALKSYWCVEGLVEQTEMMSVEEAMEIYLDNLISSSLVIAFNEIGVDPICQLYDLVHDFCLIKARREKFF
>CA06g05130
MPGSGKTTLAYKVYNDKSVFSHFDLRAWCTVDQEYDEKTLLVKLFNQVTGSDLKFGEDIDVADMLRKQLFGKRYLIVLDDVWDIDAWDGLTRPFPEAEKRKESWELLEKRAFGNDSCPDELLEVGREIARNCKGLPLVADLIAGVIVGREKKKTAWLEIRNNLNSFILNSEVEVMKVIELSYDHLPNHLKPCLLDLATLRKDTAIIINVLKAYWRAEGFVEEVMEVYLDNLISSSLVIIFNEIGHHSTCQIHDLVHDFCSIKARKEKFY
>CA12g20450
NAVTAHKSSNLVRSSRMNEEIIGFEDVIEKLRDQLIKGTKGRDVISIIGMPGLGKTTLAYRLYYDWSVSSHFDIRAQCCVSQLYSRKELLMAILRDAINEKFESSEKQPDELAYQLHRTLFSRRYLILVDDVWETSVWDDLVGCFRDANNGSRIILTTRNLDVANYTRFYSDPLQLRMFNEDESWELLRKKVFGEESCPPLLTKVGQQIAKKCGQLPLSVVLVAGILSELEKEEECWERFANNLGPHIHKDSRAIIEQSYQILPYHLRSCFLYFGAFPEDSVVHVSTLAQLWISQGFVKSCEGKILEDIAEGYLENLIGRNLVMGIKRNSQGKIKTCCLHDLLHDFCKERSEEENFI
>CA12g20470
NAVTAHKSSNLVRSSRMNQEIIGFEDVIEKLRDQLIKGTKGRDVISIVGMPGLGKTTLAYRLYYDRSVSSHFDIRAQCCVSQLYSRKELLMAILSDAITEKFERSKKQPDELADQLRRKQPDELADQLRKTLLPRRYLILVDDVWETSVWDDLVGCFNDANNGSRIILTTRNLEVANYTRFQSDPLQLRMFNDDESWELLRKMVVGEESCSPLLTKVGQQIAKKCGQLPLSVVLVAGILAELEKEEECWKQFANNLEDNVLPVRELTWLWISQGFVKSCEGKSLEDIAQGYLEDLIGRNLVMGTKTSSRGKTKACRIHDLLHDFCKERAKEENFL
>CA00g83560
NKPVENKSSIAGKIIVGFEEETEWIIRKLTSGPSEVDVISIIGMPGLGKTTLAYRVYNEKSVVGHFDIRAWCTVDQERNEKKLLQKIFNEVIGLKERVSEDDIDDDVADKLRRQLFGKRYLIVLDDLWDTATWDELTRPLYAIPTEFQKGSRVILTSRKKEVALHGKCHSDPLDLRLLRPEESWELFEKRIFGEERCPIELKDVGEKITQKCDGLPLVLDLTGGVISRMEKKEALWLEVLNNLSSFIFKDEEEVMKVIQLSYDHLSDHLKPCFLYLARYPKDTDIMICQLQGFWSAETLVEPSYLKSVEEVTKVYVDELISSSLVTVKKDLWDEPICQIHDLVHDFCSMKARKEKLF
>CA05g18870
NKPVINRSSIASKINVGFEEETEWIIRKLTSGPAEVDVISILGMPGLGKTTLAYRVYIEKSVVGHFDIRAWCTVDQERNEKKLLQKIFNEVIGLKESEDYIDDDVADRLWRQLFGKRYLIVLDDLWDTATWDELTRPFPTEFQKGSRVILTSRKKEVALHGKRHSVPLDLRLLRPDESWELLEKRVFGEERCPDELKDVGEKIARKCDGLPLVLDLIGGVISRMEKKEALWLEVLNNLSSFIFKDEEEVMKVIQLSYDHLSGHLKPCLLYLASYPKDKNIAISWLKDLWSDEGLVEPTDLKSVEEVTEVCVDESISSSLVIVRGGRHPSCQIHDLVHDFCSIIARKEKLF
>CA05g17750
NKSSIAGKIIVGFEEEIEWIIRKLTSGPAEVDVISIVGMPGLGKTTLAYKVYNEKSVVGHFDILAWCTVDQERNEKKLLQKIFNQVMGLKERFNEDDIDDDVADKLRKELFGKRYLVVLDDMWDTATWDELTRPLYAIPSEFQKGSRVILTSRKKEVALHGKCHSDPLDLRLLRPEESWALLEKRVFGEESCPDELRDVGEKISQKCDGLPLVLDLISGVMSRKEKKEVLWLEILNNLSSFIFKDEEEVMKVIQLSYDHLSDHLKPCFLYLASYPKDEDIEFSQLKDLWSSEGLVEQTDLKSVEEVTEVFVDELIASSLVIVRGRRKQRCQIHDLVHDFCSIKARTEKLF
>CA05g17730
NKSSIAGKIIVGFEEEIEWIIRKLTSGPAEVDVISIVGMPGLGKTTLAYKVYNEKSVVGHFDILAWCTVDQERNEKKLLQKIFNQVMGLKERFNEDDIDDDVADKLRKELFGKRYLVVLDDMWDTATWDELTRPLYAIPSEFQKGSRVILTSRKKEVALHGKCHSDPLDLRLLRPEESWALLEKRVFGEESCPDELRDVGEKISQKCDGLPLVLDLISGVMSRKEKKEVLWLEILNNLSSFIFKDEEEVMKVIQLSYDHLSDHLKPCFLYLASYPKDEDIEFSQLKDLWSSQGLVEQTDLKSVEEVTEVFVDELIASSLVIVRGRRKHRCQIHDLVHDFCSIKARTEKLF
>CA05g18200
NKSSIAGKIIVGFKEETKRIIRNLTSGPAEIDVISIVGMPGLGKTTLAYRVYNEKSVVGHFDVRAWCTVDQERNQKKLLQKIFNQVNGLKGSFNEEGIDDDIADKLRKHLFGKRYLIVLDDLWDTATWDELTRPLFTIPSEFQNGSRVILTSRKKEVALHGKCHSDPLDLRLLRPEESWELLEKRVFGEEHFPDELKDVGAKIAEKCNGLPLVLDLIGGVISRKEKKQALWLEVLNNLSSFIFKDEEEVMKVIQLSYDHLSDHLKPCFLYLASYPKDKNIRISWLKDLWSDEGLVEPTDMKSVEDVTEVYVDELISSSLVIVRGGRHPSFQIHNLVHDFCSIKARMEKLF
>CA06g01130
NPVERKSLTGGKIIVGFKEETNWLIRKLISGPKDLDVISITDVISITGMPGSGKTTLAYKIYNDESVCSHFDIRAWCTVDQEYDEKKLLVKLFNQVTGSDLKSSEGIDVADKLRKQLYGKRKQLYGKRYLIVLDDVWDTATWDDLTRPFPEVEEGSRIILTTRQKEVAFHGKCNTDPLNLRLLSPEESWELLEKRAFGEQSCSDELLDVGKEIAENCKGLPLVADLIAGVIAGRKKTKSVWLEVRNNLNYFIFNSEFYVMKVIELSYDHLPLQLKPCFLYLASYPKDTAVDRDILKTYWHAEGLVEQTEMKSVEEVMEIYLDNLISSNLVIAFNKIGRRPTCQLHDLVHDFCLIKATEEKLF
>CA06g03630
NSIKKPVESKSLTASKIIVGFEEETHWIISKLTSGPKDLDVISITGMPGSGKTTLAYKVYNDESVSRRFDIRAWCTIGQEYDKEELLEKVYKQVTGSDSKLSENIDVADELRRHLIGKRYLIFLDDLWDTDTWDKLKRPFPVVENGSRMILTTRKMEVALYGKHNTDPLKLRLLRSEETWELLEKRAFGEESCPNELLDVGKEIAQNCNGLPLVADLIAGVIAGREKKKTAWLEIRNNLKSYVFNSEVDVMKVIELSYDHLPHHLKPCLLYLASAPKSSGLQVNWPAQGLVEQTEMKSMVYFDNLISSSLVTFINEIGNEPFFLMHELISDFCLIKAKEEKLF
>CA00g87560
NSPKNPVERKLFTNGKIIVGFKEETNWLISKFTSGSKDLDVISITGMPGSGKTTLAYKVYNDESVCRCFDLRAWCTVDQDYDEKKLLMKLFNQVTGSDLKFSEDIDVADKLRKKLLGKRYLIVLDDVWDTTTWDDLTRPFPEGEKGIRILLTTRQQKVAFHGKCNTDPLNLRLLRPEESWELLEKRAFGEESCPDELLNVGKEIAENCKGLPLVADLIAGVIAGREKTKSVWLEIRNNLNSFILKSEVDVMKVIELSYDHLPHHLKPCLIYLASFPKDRAMDKDELKRCWHAEGLVEQTGMKSVEEVMEVYFDNLISSSLVIAFNEIGDEATCQIHDLVHDFCLLKAREEYLF
>CA00g80040
NSPNKPVENKSSTASKIIVGFEEETEWIIRKLTSGPSEVDVISIVGMPGLGKTTLAYRVFNDKSVVGHFDIRAWCTVDQERNEKKLLQKIFNEIGLKERVSEDDIDDDVADKLRKHLFGKRYLIVLDDLWDTATLDELTRPFPTEFQKGSRVILTSRKKEVALHGKCHSDPLDLRLLRPEESWELLEKRVFGEEHCPNELKDVGEKIAQKCGGLPLVLDLISGVISRKEKKEALWLEVLNNLSSFIFKDEEEVMKVIQLSYDHLSDHIKPCFLYLASYPKDEDIYICWLKDLWSDEGLVEPSDLKSVEEVTEVYVDELISSSLVIVKGGSEQSCQIHDLVHDFCSIKARKEKLF
>CA12g20440
NSTVTAHASSSLTQSLRMDEEIVGFKDVTKKLKDQLINGTKGRDVITIAGMPGLGKTTLAYSLYSDRLVASHFDRCAQYCVSQVYSRKDLLLAVLHDVMGENPQREFKRADELADELRKALFSKRYLILIDDVWETSVWDDLVGCFQDANNGSRVILTTRNHEVANYARFHSDPLLLRMFNDDESLELLRKKVFGEESFPPLLTNIGKQIAKRCGGLPLSVSLVAGILLKMEKKEECWEQVANNIGPYIHNDSRAILEHSFRVLPYHMRSCFLYFGSFLEDSVIPISKLTRLWISEGFVKSCNGKSLEDIAEGYLENLIGRNLVMGTKRSSRGKIKACRIHDLLHDFCKERAKEQNLF
>CA06g01710
PKNPVERKSLTTGKIIVGFKEETNWLIRKLTSGPANLDVISITGMPGWGKTTLAYKVYNDESVCSHFDLRAWCTVDQKSDEKKSLAKLFNQVKSSDLKFSEDIDVADMLRKQLFGKRYLIVLDDVWDTTTWDDLTRTLPEVKKGSRIILTTGQKEVAFHGKGNTDPLNLRLLSPXNTDPLNLRLLSPEESWELIEKRASGDQSFPDELLEVGKEIAQNCMGLLLVADLIAGVIAEREKTNEVDVMKVIELIYDHLPHHLKPCFLHLARCPKDTALERDVLKVFWRAEGLVEQTEMMSVEEVMEIXV
>CA05g03990
PNKPVESKSSIAGKIIVSFEEETEWIIRKLTSGPSEVDVIFIVGMPGLGKTTLAYKVYTDKSVVDHFDIHAWCTVDQERNEKKLLQKIFNQVIGLEERFNEDNIDDDVADKLRRQFFGRRYLIKRVFGEEHCPDELKDVGEKIARKCDGLPLVLDLISGVIARKKKKKASWLEVLNNLESFILKDEEEVMKVIQLSYGHLSDHLKPCFLYLASYPKDKDITISELKDLWSDEGLVEPTDLKSVEEVMEVYVDELISSSLVIVRGGRERRCQIHDLVHDFCSIKTRKEKLF
>CA03g03800
PSKHLPNQHSNPVSDDDEIVGFEIETEKLIQYLTRGTSELDVIPIVGMGGQGKTTIARKVYNKDMIVSHFDVQAWCIISQSYNLTELLQDIFSQVTGSKDNGDKEDILSAKLRKSLMGKRYLIVLDDMWDCMAWDDLCLCFPDGGNRSRVVVTTRLEKVGEHVKYYTDLNFLPFLTPDESCKLLQKKVFQKEDLPPELQDVSLAVAEKCKGLPLVIIFVAGIIKRNKMEASWWHEVKDALFEYLDHESGEYSLSTMQLSYDNLPDYLKPCLLYMGMFPEDERIPVSKLISLWIAEGFVQNIESGRLKEEIAEDYLMDLISSNVVMVSRRRYNGKVKYCQVHDVVLHFCLEKSRQENFM
>CA02g10750
PTTVELSSKSMVVIEEEEQVLMDKILGDTDQLGVIAIVGMSGLGKTTLAKKLYHHENLVNRFDVRSWCTCVSQVHDKKKILLELLGYEFKRHVEIERSEDELIQQVQRCLRKRRYLIVIDDVWSTIICDDLVSIFPDDNNKSRIIVTTRLDELLNSSVNYSFCYTRRLSSITEDKSWSLLKNTVFKEENNCCPQELEEIGKQIAKSCAGLPLAIVLIGGLLARLDKNKGYWTKVTQWLSASAKVAGVA
>CA05g17740//CA05g17760-CaRpi-blb2a
PVINKSSIASKIIVGFEEETEWIIQKLTSGPAEVDVISIVGMPGLGKTTLAYRVYTEKSVVGHFDVRAWCTVDQERNEKKLLQKVFNEVIGLKERVSEDDIDDDVADKLRRQLFGKRYLIVLDDLWDTATWDELTRPLYAIPSEFQKGSRVILTSRKKEVALHGKFHSDPLDLRLLRPEESWELFEKKVFGEERCPDELKDVGEKIAEKCDGLPLVLDLIGGVISRKEKKEALWIEVLNNLSSFIFKDEEEVMKVIQLSYDNLSDHLKPCFLYLASYPKDEDIVISLLKELWTDEGLVEPTDLKSVEEVTEIYVDELISSSLVIVRGGSEQSCQIHDLVHDFCSIKSRQEKLF
>CA03g03960
QNDINDDETVGFENEEEKIIQYLIRGTNELDVVPIVGMGGQGKTTIAKKVYDNKRVLYHFDVQAWCSISQTYNQSELLQEIFSRVTGSKNKGYQDDDVLVDALADKLRKSLMRKRYLIVLDDMWDGMAWDDLRFSFPDVGNRSRIIVTTRLEEVAKQVKYHTDPYSLPFLPLDESCKLLQYKVFQQEGCPPELRDVSLEIAEKCKGLPLVIILVAGIIKRNKMEASWWHKIKKSLLSYLGESDGYSLTTMQLSYDNLPDYLKPCLLYMGMFSEDARIPVSKLLSLWIAECFVQNIECAEDYLMDLISSNVVMVSKREYDGKVKYCQVHDVVLHFCLEKSREEKFM
>CA03g03970
QNDINNDEIVGFENEAEKIIQYLIRGTNELDVVPIVGMGGQGKTTIARKVYDNMSNASHFDVQAWCIISQTYNRIKILQEIFSQVTNSKDKGDQDDDVLADKLRKSLMGKRYVIILDDMWDGMAWDDLRLCFPDVGNRSRIIVTTRLEEVANQVKHHTDPYSLPFLPLDESCKLLQKKVFQQECCPPELRDVSLAVAEKCKGLPLIIVLVAGIIKRNKMEASWWDEVKNSLFSRLGESEDYTLLTMQLSYDNLPDYLKPCFLYMGMFPEDERIQVSKLISLWIAECFVQNIESAEDYLMHLISSNVLMVAKREYNGKVKYCQLHDVVLYFCLEKSREEKFM
>CA11g03410
RKGTISESSMTTSLEEIVGFEDETAELIHQLVWGPKHLDVVTLVGMPGIGKTTMAKRLYTHNDIISRFDVCSWCTISQVYNKRKTLFELLSNLVPLYDNTRSNDELADQLRRCLLRKKYLIVIDDLWSTEVWDDLRRCFPDDYSGSRIILTTRQDKVASYTELSSAARHLRLLTDEESWCLLQKKVLGEESCPPELDVIGAQIAQSCGGLPLAIILVAGVLAKLDKNNVRWGEVAYGLSSSISGDEQKYMDIIYLSYRLLPGHLTNGFLYFGKHFEDELLVRELIQLWIAEEFAVGNELMSAEDVAKDYVKELIDSNLVMVVRRSFSGEVKAIRMHDLLREFCLTS
>CA11g04460
SFTSGIYEKVVGFEDEIGTLRHQLTGGSRKLNIISIVGMPGAGKTTLAKRLYFDKLVVSYFDIRARCHVSPVYSQRGLLLSLLAMLHVSTDETSLLSKRTDELRDALHRILCVKRYFILLDDVWDHRAWDDLRRCFPDNNTRSRILLTTRNNDVAYNVKSVSEPLFLRFLTYEESWDLLKLKVFGNESCSPLLETVGQKIARKCEGLPLSIVLVSGVLSKMEKTEECWSQVAKDLGSYIGSETKAIIEKSYQHLPYHLKPCILYFGTFLEDEEINVSKLTWLWTGEGFVKHLEGGSLQNIAKTYLEDLISRNLVMNAKNSSDGKVKSCRIHGLLLDFCKIKAKEEHFL
>CA11g04340
SHTSSVLARTLRIDDEIVGFEDEIGTLIRQLTGGSKKRDIISIVGMPGAGKTALANRLFLDKSVVRHFDVHARCYMSSAHSRRERLLSILEMLHVSIDESSLLSKKTNDLAAMLRKILHTGRYLILLDDVPDARAWDDLEPCFCDTNNGSRILLTTRHYNVANNVKLLSEPLCLRMLDDGESWMLLKKKVFGEGFCSPLLEKVGRKIARKCGGLPLSIVFVACILARKERAEQCWKQVARSLGSEIPCYPENIIEQSYQDLPYHLKSCFLYFGMFSDQEEINISKLTLLWIGEGFVKGDEHKSLEDIAEGYLKNLVESNLVMLAKRSYGGKVKVCRIHDILFHFCKARAHTENLI
>CA05g15280
SIIFVNSSNKPVINKSSIASKIIVGFEEETEWIIRKLTSGPAEVDVISIVGMPGLGKTTLAYSVYTKKTIVGHLDVRAWCKVDQERNEKKLLQKIFSEVIGLKERVSEDDIDDDIADKLRRKLFGKRYLIVLDDLWYTATWDELTIEKRKWLCLENATDPFDLLLLRPEESWELLEKRIFREERCPNELKDVGEKIAQKCPGLPLVLDLIGGVISRMEKKEALWLEVLNNLISFIFKDEEEVMKVIQLCYDNLSNHIKSCFLYLANYPKDKNIRPSQLKDLWSNE
>CA06g00530
SLIVVNSRKNPVERKSLTTRKIIVGFKEETNWLISKLTSGPKDLDVISITGMPGSGKTTLAYKVYNDISVCSRFDLRAWCTVDQEYDEKKLLVKIFNQVTGSDLNFSEDIDVADMLRRQLFGKRYLIVLDDVWDTTTWDDLTRPFPDVEKGSRIILTTRQKEVAFHGKGNTNPLNLRLLGPEECWELIEKRAFGKESCPDEPLDVGKEIAENCKGLPLVADLIAGVIAGREKEKSVWLEVRNNXGREKEKSVWLEVRNNLNSFILNIEVDVMKVIELSYDHLPHHLKPCFLYLASYPKDTAVDREILKTYWCAEGFVEQTGMKCLEEEMEIYLDKLVSSSLVIAFSEIGDYRFANFMILCMTFV
>CA04g05650
SLNLVPSLSANTPRANEEMEGFQEAMNKIKEQLLRGSSELDIISIVGMPGIGKTTLADKIFNDLILTPYFDVHAKCRVTQVYSWKELLLTILNDVLEPSDRTEKEDGELANELRQVLLTKRFLILIDDVWDKTAWDDLYMCFRDAQSGSRIILTTRLSDIANYVRCESNTHHLRLFRDDESWTLLQEEVFQGERCPPELVDVGFRIAKSCGGLPLFIVLVAGILKEEKKEADVWKEGKDIHVSKLTRLWQAEGFVQANKEKTTEDAAQDFLEDFISRNLVMAM
>CA00g73280
SPKKPVESKSLTASKIIVGFEEETNWLIRKLTSGPANLDVISITDVISITGMPGSGKTTLVYKVYNDESVRSHFDLCAWCTVDQQCDGKKLLVKIFNQVTGSDLKFSEVTDVADKLRKQLYAKRYLIVLDDVWDTTTWDDLTRPFPKVKKRSRIILTTRQKEVAFHVKGNTNPLNLRLLRPEEKSWELLEKRAFGNKSFPDELLDVGKEIVQNCKGLPLVVDLIAGVLAGLEKKKSVWLEVRNNLSSFIFNSEVDVMXKSVWLEVRNNLSSFIFNSEVDVMKVIELSYDHLPHHLKPCLIYLACFQKDTAVERITLEMYLCAEGLVEQTKMKSLEEEMEICLDKLISSSLVIACNELGNLPSCQLHDLVHDFCLIKAREEKLF
>CA00g80340
SPKNPVERKSLTTSKIIVGFKEETNWLISKLTSGPKDLDVISITGMPGSGKTTLAYKVYNDESVCSHFDIRAWCTVNQEYDEKKLLVKLFNQVTGSDLRFRVDIDVADKLRRQLFGKRYLIVLDDMWDTTTWDDLTRPFPDVEKGSRIILTTRQKEVAFHGKGNTDPLNLRLLSPEECWELLEKRAFGEQSCADELLDIGKEIAENCKGLPLVADLIAGVIAGREKTKSVWLEVRNNLNSFIFGSEVDVMRVIELSYDYLPHHMKPCFLYLASFPNDTAVDRVMPKMYWRAEGLVEQTGMKSLEEVMEIYLDNLISSSLVIAFNEIGHYPTCQLHDLVHNFCLIKAKEEKLF
>CA03g03360
SVVEPSKHLPIHRSNPVNDEEIVGFENESEKIIQYLIRGTHEIDVVPIVGMGGQGKTTIARKVYNNGCIVYHFDVRAWCIISQSYNRRDLLQEIFSRVTGKEDKGDKEDIIADELKKSLMGKRYLIVLDDMWDSKAWDDLRLSFPDVGNRNRIVITTRLEEVAKQVKHHIDPYSLPFLTSDDSLKLLQIKVFQQESFAPSLQDVSKAVAERCKGLPLVIVLVAGIIKRNKMEASWWYEVKHSLVSYHGEPEGYSLSTMQLSYDNLPDHLRPCLLYMGMFPEDSRIPVSELISLWIAECFVQNIEESGRLEETAEGYLNDLISSNVVMVSGRRYNGKVKYCQVHDVVLHFCLNKSREEKFM
>CA03g03700
SVVEPSKHLPTHRRNPVNDEEIVGLENESEKIIQYLIRGTHEIDVVPIVGMGGQGETTIARKVYNNGSIVDHFDVQAWCIISQSYNRRDLLQEIFSQVTGKEDKGDKEDILADELKKRLTGNRYLIVLDDMWDGKAWDDLRFSFPDVGNRSIIVITTRLEEVAKQVKHHIDPCSLPFLTPNESLKLLQIKVFQQESCPPSLQDVSEAVAERCKGLPLVIVLVAGIIKRNKMEASWWHEVKNSLVSYHGESEGYSLSTMQLSYDNLPDHLRPCLLY
>CA03g03380
SVVEPSKHLPTHRSNPVNDEEIVGFANESEKIIQYLIRGTHEIDVVPIVGMGGQGKTTIARKVYNNGNIVHYFDVRAWCIISQSYNRRDLLQEIFCQVAGKEDKGDKEDILAYELKQSLTGKRYLIVLDDMWDGKAWDDLRFSFPDGNRSRIVITTRLEEVAKQVKHHIDPYSLPFLTPDDSLKLLQKKVFQQESCPPSLQDVSKAVAERCKGLPLVIVLVAGIIKRNKMEASWWHEVKNSLVSYHGESEGYSLSTMQLSYDNLPDHLRPCLLYMGMFLEDARIPVSELISLWIAECFVQNIESRRLEETAEGYLNDLISSNVVMVSGRKYNGKVKYCQVHDVVLHFCLNKSREEKFM
>CA11g03770
TDVATPHTLQFERITSMSEEMVGFDEVVNKLRRQLIGGLSGLDVISIVGMPGLGKTTLANKLFFDQLVVSHFDVRAQCCVSQVYTRKDLLLTILRGVEKDAVISDNLPENELADKLRKLLLVQRYLILVDDVWEKIAWDDLKPCFCDANNRSRIIVTTRLGDVAYHAQLLVSDPHFLRFFTSAESWMLLKNKVFKTRSCPLVLEDVGQRIAQKCGGLPLSVVLVAGILETTEKEKHSWEQVAINLGSHIQVKSEDIINLSYQDLPFHLKPCFLYFGVFLEDEEIQVSKLTWLWIAEGLVKTHKEKLSEDLAEYYLKNLIGKNLVMVSKISSDGKIKACRIHDLLLDFCKQKAKVENFL
>CA10g15480
TKDADIAHSSSQHSRNPAKNEEMVGHKDVMDELRGKLTKGSSGFDVISIVGMPGVGKTTLANNLYFDQSVVSHFDRRAQCCVSQEYSRKGLLLSLLGDITENTTKLEGESEDVLADKLRKLLMFKRYLIFIDDIWEASVWDYLNLCFRNANNGSRIILTTRHYDVASYAKHVSDPLVLRLLSNEESWILLQNKVFNTETCPLALEDVGKSIAQKCGGLPLSIVLVAGILAKMEKERHRWEQVTTKLSQHIQDLSEHTIDLSYQDLPHHLRTCFLYFAVFSEDEEIQVSKLTWLWISEGFVKTHMEKLLEDIAEDYMDNLVERNLVMVSKRSFDGKIKACHIHDLLLEFCRKKAELNNFM
>CA02g13330
TMNTNIGNTSSQLDRTPNLNDEIVGFEDEIAKLRARLTEGTKARDVISIVGMPGQGKTTLAYRLYSDKSVVAHFDIRAQCSVSQLYSRLDLVLAILHDADQRRDKSILHDAAGEDSQRRKMREDDLADDLRKNLLPKRYLILLDDVWETSVWDDLRGCFQDANNGSRIIITTRDHEVANYSRCHSEPLQLRMFNDGESWMLLKKKVFGEEHCPPLLTNVGKKIAKKCGKLPLSIALVAGILSEMEKKEEYWERVAANLGSHIHSDSKAIIEQSYQNLPYHLRCCFLYFGSFLEDTMISVSKLTKLWTSEGFIKGYEGKSPEDIAECYLENLITRNLVMDAKRSFGGKIKACRVHDLLHDFCKERAKEENLL
>CA11g08400
TSMNIVPSLAANTSREHEEIEGFQEAMDKIKKQLLGRSSNLDIISIVGIPGIGKTTLAEKIYNDLIVTPHFDVHAKCRVTQVYSWKELLLTILNDVLEPADRTETEDVELANELCRFLLTKRFLILIHDVWDKTVWDHLYMCFRDVQNGSRIILTTQLSEIAIYAKCESEPHHLRLFRDDESWTLLQEGVFQGESCPRELGDVGFRIAKSYGGLPLFIMLVAGVLKEKNKKADLWEEVEESLGSQIIGNLGERFLKGKDIHVSKLTQLWQAEGFVQANKEKRTETAQDFLEDLISRNLVTVIEERPNNKVKSCCIHDLLHNFCHEKSKQENFL
>CA07g16420
TVKHVATQHSNLMTAEEIVGFRNDTEKMIQYLTRGTNELDVVPIVGMGGQGKTTIARKVYNHDIVISHFDVRAWCIISQTYNRRELLQDIFNQVTNSNDKGDKDDVLADILKKNLTWKRYLIVLDDMWDGAAWDDFCLCFPDVGNRSRIVVTTRLEKVGEHVKRYTDLYFLPFLTPDESCKLLQKKVFQEEDFPLELQDVSLAVAKRCRGLPLVVVLIAGIIKKRPMEESWWHEVKNALFSYLGESEEYSLSTMQLSYDNLPDHLRPCLLYIGMFPEDARIPVSKLISLWIAEGFMQNVESGRLMEEAAEGYLMDLISSNVVMVSKREYNGKVKYCHVHDVVLHFCMERSREEKFM
>CA06g00580
TVLNSTKMTVENKSLTAGKIIVGFEEETTWLISKLTSGPKDLDVISITGMPGSGKTTLGYKVYNDKSVCSHFDLRAWCTVDQDYDEKEVLVKLFNQVTGSDLKFSEDIDVADKLRKQLYGKRYLIVLDDVWDTTTWDELTRPFPKVEKGSRIILTTRQKEVACHGKGITDPLNLRLLRPEEKSWELLEKRAFGEESCPDELLEVGKEIAQNGKGLPLVVDLIAGVIAGREKSKSVWLEVRNNLNSFILNSEVDVMKVIELSYDHLPHHMKPCFLYLARFRKDKKINRNLLKMYWRAEGLVERMKMMNVEEEMEIFLDNLISSSLVIAFNEIGNLPACQIHDLVHDFCLIKAREEKLF
>CA06g01190
TVVNSTKKTVESKSLTAGKIIVGFEEETNWLISKLTSGQKDLDVISITGMLGSGKTTLAYKVYNDESVCSHFDLRAWCTVDQEYDEKKLMVKLFNXSKLSENMDVADELRRHLLGKRYLSVLDDLWDTDTWDKLSRPFTLVENGSRIILTSRDMEVGLYGKRSTDPLNLRLLRLEESWELLEKRAFGNKSCPDELLDVGKEIAENCKGLPLVADLIAGVIAGREKTMSVWLEVRNNLNSYILNSEVDVMKVIELSYDHLPYQLKPCLIYLACFPNDTEINRDLLQIYWRAEGLVEQTGMKSLEEVMEIYLDNLISSSLVIAFNEIGHYPTCQLHDLVHDFCLIKAKEEKLF
>CA03g03260
TYGSFLSVDEEIVGFQDDVESIIQQLTKGTKELDVVSIVGMPGLGKTTLATMVFNHHVIDKYFDVRASCSISKEYNLRKVCSEILKQVLGNVDGILDEDMPDKLRKSLMRKRYLIVLDDIWEVKAWEEFRLCFQDDENGSRIMLTTRDEEVARQIKHHSDPYFLRFLTMDESWKLLQKKVFQGEICPSELRGAGLRVAKSCKGLPLVIVLIAGIIAKQVRASSWLEIAKDLSSHVLEEQSTKIIESSYNYLEDHLKSCLLYMGLFPEDYKFPVSNLLKLWIAEDFVHDIMVLDNMDMEEASKTCLNDLVNRSLVIVSERREDNGEIEYCTVHDVVREFCLRKLPKEKFM
>CA03g03870
VEPSKHLPSQHRNLVNDEEIVGFKKDAKKIVQYLIRGTKELDVIPIIGMGGQGKTTITRKVYNNDKIVSRFDVRAWICISQTYNQRELLQEIFSQVSGSKDKVDKDDEVADMLRKMLICRRYLIVLDDMWDCKTWDSLWLSFPDNKNGSRIIVTTRLEKVSQYVKHHTDPYFLPFLSLDESCKLLQKKVFQQEECPPELHDVSFAVAEKCKGLPLVVVLAAGIIKKKKMEESWWHKVKKALFSYVGHLRPCLLYMRMFPEDARIPVSKLISLWIAE
>CA03g01330
VEPSKHLPTHRSNPVNDEEIVGFENESEKIIQYLIRGTNEIDVVPVVGMGGQGKTTIAKKVYNNGSIVRHFDVRAWCIISQSYNRRDLLQEIFSQVTGKEDKGDKEDILADKLKKSLTGKRYLIVLDDMWDGKAWDDLRFSFPDVGNRSRIVITTRLEEVAKQVKHHIDPYSLPFLTSDESLKLLQKKVFQQESCPPSLQDVSKAVAERCKGLPLVIVLVAGIIKRNKMEASWWHEVKNSLVSYNGESEGYSLSTMQLSYDNLPDHLRPCLLYMGMFPEDARIPLSELISLWIAECFVQNIESRRLEETAEGYLNDLISSNVVMVSGRRYNGKVKYCQVHDVVLHFCLNKSREEKFM
>CA00g30020
VESKSLTGGKIIVGFTEETNWLIRKLTRGPASLDVISVTGMPGSGKTTLAYKVYHDKSVCSHFDLRAWCTVDQEYNENNLLVKLLNQVTSSDLKFSEDIDVADKLRKQLYGKRYLIVLDDVWDIGTWDDLTRPFPKVVNGSRIILTTRQKKVAFHAKGNTDPLNLRLLRPEESWELLEKRAFGKESCPAELLDVGKEIAQNCKGLPLVVDLIAGVIAGREKTKSLWLEVRNNLNSFILNSEVDVMKVIELSYDHLPHHLKPCLIYLASFPKDSEVDRDELKMYWRAEGLIEQTGMKSVEEVMEVYLDNLISSSLVIAFSDIRNLPICHIHDLVHDFCLVKAREEKLF
>CA00g87530-CaRpi-blb2b
VNSPKNPVERKLLTTSKIIVGFEEETNWLITMLTSGPKDLDVISITGMPGSGKTTLAYKVYNDKSVCSHFDLRAWCTVDQDYDEKDVLVKLFNQVTGSALKFSKDIDDIDVADMLRRQLFGKRYLIVLDDLWDTTTWDDLTKPFPDVEKGSRIILTTRQKEVAFHGKGRTDPLNLRLLRPEESWELLEKRAFGKESCPDELLDVGKEIVQNCKGLPLVVDLIAGVIAGREKTKAVWLEVRNNLKSFILNSKVDVMKVIELSYDHLPHHMKPCFLYLARYSKDAKIDRDLLKINWRAEGLVEQIEKMSLEEVMDNLISSSLVITFNEIGNDPTCQLHDLVHDFCLIKAKEENLF
>CA12g20420
VNTVTAQKSSNLVRSSRMNEEIVGFEDVIEKLRDQLIKGTKGRGVISSVGMPGLGKTTLAYRLYNDILVSSHFDIRAQYCVSQVYSRKELLMAILRDPINENFDCGENRPDEIADQLCRTLFSRRYLILVDDVWETSVWDDLVGCFNDANNGSRIILTTRNLEVANYTRFQSDPLQLLVLVAGILSELEKEEECWERFANNLGPHIHTDSRAIIEQSYQILPYHLRSCFLHFGAFPEDSVVHVSTLAQLWISQGFVKSCEGKSLEDIAQGYLENLIGRNLVMGIKRSSRGKIKACRVHDLLHEFCKERAKEENFL
>CA00g30030
VVHSTKKSVESKSITAGKIIVGFEEETNWLFSKLTSGPKELDVISITGMPGSGKTTLAYKVYNDESVCSHFDLRAWCTVDQEYDEKKLLMKLFNQVAGLDLKFSEDIDVADKLRKQLYGKRYLIVLDDVWDTTTWDDLTRPFPDVEKGSRIILTTRQKEVAFHGKGNTDPLNLRLLRPEESWELLEKRAFGEQSCPDELLEVGKEIAQNCKGLPLIVDLIAGVTAGLEKKKAVWLEVRNNLNSFILNSEVDVMKVIELSYEHLPHHMKPCFLYLASFPKDAKISRDRLKMFWRAEGLVEQTEMMSLEEVMEIYLDNLISSSLVIASNDIGDIPTCQLHDLVHGFCLIKAREEKLF
>CA02g24750
VVNSSKKPVESRSLPSGKIIVGFEDETDWIISKLTSGPKELDVISITGMPGSGKTTLAYKVYNDKSVSRHFDIRAWCTVDQVSDKKKLWVELLNLVAGSGLKFSEDIDVADMLRKQLFGKRYLIVLDDVWDSTTWDALTRPFPLCEIGSRIIFTTREKNVAIHGMRNTDPLNLRLLRPEEKSWELLEKRAFGEQSCPDELLDIGKEISQKCQGLPLVADLIAGVIARREKKKTVWLEIRNNLNSFIFDSEVDVMKVIELSYDQLPHHLKPYLLYLACFSKDTAVRVDVLKLLLHSEGLVEDVMEDYLDNLISSSLVILFDEIGFYSTFQLHDLVYGFCLIKAREEMLF
>CA06g02520
VVNSTKKIVKSKSLTVGKIIVGFEEETNWLISNLTSGLKDLDVISITGMPGSGKTTLAYKVYNDESVSRRFDIRAWCTVGQEYDKINLLEKVYNQVTGPDSKLSENIDVADELRRHLLGKRYLIVLDDLWDTDAWDKLTRPFPLVENGSRIILTSRDMEVGLYGKRNTDPLNLRLLRPEESWELLEKRAFGNKSCPDELLDVGKEIAQNCKGLPLVVDLIAGVIAGREKTKSVWLEIRNNLNSFILNSEVYVMKVMKLSYDHLPLQLKPCFLYLARYPKDNAVDRDWLKMFWCAE
>CA06g01740
VVNSTKKPVERKSLTTGKIIVGFKEETNWLISKLTSEPKDVDVISITGMPGSGKITLAYKVYNDESVCSHFDVRAWFTVDQEYDEKKLLVKLFNQVTGSDLKSSEDIDVADKLRKQLYGKRIILTTRQKEVAFHGKGNTDPLNLRLLRPEESWELLEKRAFGEQSCPDELLDVGKEIAENCKGLPLVADLIAGVISGLEKKKAAWLEVRNNLNSFIFGSEVDVMKVIELSYDHLPHHMKPCILFLASFPKDTAMERVMLKIYWRVERLVEQTEMKSLEEEMEIYLDKLISCSLVIAFNEIGDAPTCQLHDLVHNFCLIKAREEKWF
>CA06g02150
VVNSTKKPVERKSLTTGKIIVGFKEETNWLISKLTSGPKDVDVISITGMPGSGKTTLAYKVYNDESVCSHFDVRAWCTVDQEYDEKKLLVKLFNQVTGADLKSSEDIDVADKLRKQLYGKRYLIVLDDVWDTTTWDDLTRPFPEAEKGSRIILTTRQKEVAFHGKGNTDPLNLRLLRPEESWELLEKRAFGDQSCPDELLDVGKEIAENCKGLPSVADLIAEVIAGREKIKSMWLEVRNNFNSFILNGEVDVMKVIELSYDHLPHQLKPCFLYLATFEKDQEINIDRLKVYWCAEGLVEQMGMNSLEEAMEIYLDNLISSSLVIAFNEIGRSPTCQLHYLVHDFCWIKAKEEKLF
>CA00g87620
VVNTPKNTLERKSLTTGKIIVGFKEETNWLITKLTSGPKDLDVISITGMPGSGKTTLAYKVYNDKSVCSHFNLRAWFTGNQEYDEKNLLVKLFNQVTGSDLKFSEDIDVADKLRRQLFGKRYLIVLDDVWDTTAWDDLTRPFPEVEKGSRILLTTWQKEVALHGKRNTDPLKLRLLKSEESWELLEKRAFGNESFPDELLEVGKEIAQNCKGLPLAVDLIAGVIAGLEKTKSVWLEVRNNLNSLILNSEVDVMKVIELSYDHLPHHM
>CA10g13570
YDEEIVGFHNDMKRIIQHLIQGANELDVVPIVGMGGQGKTTCARKVYNSDAIVSHFDVRAWCIISQTYNRRELLQEIFSQVTGSKDKGDKDDILADELRKSLMKKRYLIVLDDMWDCMTWDNLRLCFPDGGNRSRILVTTRLEKVGEHVKRHTDLYFLPFLTPDESSKLLQKKVFQREDCPPELHDVSQEVAKRCKGLPLVIILVAGIIKRKKMEASWWHEVKNSLLSYLGESEGYGLSTMKLSYDNLPDHLRPCLLYMGMFLEDARIPVSKLISLWIAEGFVLEEAAEEYLMDLIRSNVVMVSRTRYNGQVKDCQVHDVVLHFCLEKSREEKFM
>CA03g03730
YLPTHHSNPVIDEEIVGFGNDIEKLIQYLIRGTNDLDVIPIIGMGGQGKRTIARKVYNNDMIVSLFDVQACCIISQSYNLRELLQEIFSQVTSSKDNGDEGDILSDKLRKSLIGKRYLIVLDDMWDCMSWDDLTLCFPDVGHRSRIVVTTRLEKVGEHVKCYTDLYFLPFLTPDESCGLLQKKVFQKEDYPPELQDVSLAVAEKCKGLPLEIILVAGIIKRNKMEASWWHEVKDALFEYLDRESGEYSLSTMQLSYDNLPDYLKPCLLYMGMFPEDARIPVSKLISLWIAEGFVQNVESGRLMEEIAEDYLMDLISSNVVMVSRRRYNGKIKCSQVHDVVLHFCLEKSREERFM
>CA06g05110
YPKKLVESKSLTSGKITVGFEEETHWIINKLTSGLKDLDVISITGMPGSGKTTLAYIVYNDESISRCFDIRAWCTVGQEYDKKKLLEKVYNQVTGSDSKLSENIDVTDDLRRHLIGKRYLIFLDNLWDTDAWDKLKRPFPLGENGSRMILTTRKMEVALNVKCNIDPLKLRLLRSEESWELLEKRAFGEESCPDELLDVGKEIAKNCKGLPLVADLIAGVIAGREKKKTVWLEIRNNLNSYIFDSEVDVMKVIALSYDHLPHHLKPCFLYLASVPKSSGLKVNWPAQGLVEQTEMKACLVTFFNDIGDEPFFQMHDLVRDFRLIKAKEEKLF
>XP-006355133.1//XP-006355134.1
ASHGTEDTYTSHTQRIDDDIVGFEDEIGTLRRQLTGGSKNLDIISIVGMPGAGKTALANKLLLDKSVADRFDIFAQCYMSSVHSRREQLLSILETLRVSIDESSPFGKETSDLAAMLRQILQTGRYLILLDDVPNARAWNDLEHCFCDTNNGSRILLTTRHSNVAYYARSISEPLHLRMLNDGESWTLLKKKVFGEGFCSPLFEKVGPKIVRKCGGLPLSIVFVACILAGMERTEQCWKQVARSLGTEIRCYPENIIEQSYQNLPYHLKSCFLYFGMFSDEEEINISKLTLLWIGEGFVKNDEHRTLEDIAEGYLKNLVESNLVMLAKRNCGGKVKVCRIHDILFQFCKERAHTENLI
>XP-006348816.1
ASLQFASTRRINEEIIGFEDVKDELIGKLKGGSSRLDVIAIVGMAGLGKTTLANKLYSDKSVVSYFDIHAHCCVSQEYTRKDLLLAILHDITDERAKLRRETENELADKLRKLLMRKRYLLLIDDVWETRAWDDLKLCFPEDNNRSRIILTTRHYEVASHAKHDSDPHKLRFLNSDESWMLLNKKVFNNESGPLILRDVSQEIVRKCGGLPISIILVAGILTRMKKEKHCWEQMATNLGTNIQDQMEGTLDLSYQNLPPYLKPCFLYLGVFPEDGEIQVSKLTWLWIAEGFIKPHTGKTLEEIAENYLENLVGRNLVMIDKRSSDGRIKTCHIHDLVHEVCRKKAKLENIL
>XP-006355088.1//XP-015167639.1//XP-015167640.1//XP-015167641.1
DAKSSEETIESTSSSFVEVTVGHEEEEARIICQLLDEHESELDVISIVGMPGLGKTTLANKVYKNTLVATHFNVRAWCTVSQKYNKSKVLRGILQQVTVSEKKESEDDLAENLRRALLDKRYLIVLDDVWDIETGEMLIACFPKVKRGNRIILTSRSSKVGLQVKCHSDPLHLQLLTPEKSWDLFVKKVFGDEGSCPAELSEVGHQIVEKCQGLPLAIVLIAGVIVRGKKKEKDLWLQIEHNLDSFISSNNNLQMMKVMQLSYDHLPYHLKPLLLYFARSQKNKRTPVSTLMQLWMAEGLVDHDSSEEVTQSYLDALISSSLIMVDHIPSESVLMMSAIIKVCYMHDVVHDFCSVKAKKEKFF
>XP-006363248.1//XP-015158825.1
DDTMKTVIARTSSQLARTPRMNEEIVGFEDVIENLRKKLLNGTKGQDVISIHGMPGLGKTTLANRLYSDRSVVSQFDICAQCCVSQVYSYKDLLLSLIRDAIGEDSDQHRELHDNELADKLRKTLLRRRYLILVDDVWENSVWDDLRGCFPDANNRSRIILTTRHHEVAKFASVHSDPLHLRMFDEDESWKLLEKKVFGEQSCSPLLRDVGLRIAKMCGQLPLSIVLVAGILSEMKKEVECWEQVANNLGTHIHNDSRAIVDQSYHVLPCHLKSCFLYFGAFLEDRVIDISRLIRLWISESFIKSCEGRRLEDIAEGYLENLIERNLVMVTQRADSDGKVTACRLHDVLLDFCKERAAEENFL
>XP-006363252.1
DSMKSVIARTSSQLARTPRMNEEIVGFEDVIENLRKKLLNGTKGQDVISIHGMPGLGKTTLANRLYSDRSVVSQFDICAQCCVSQVYSYKDLLLSLIRDAIGEDSDQHRELHDNELADKLRKTLLRRRYLILVDDVWENSVWDDLRGCFPDANNRSRIILTTRHHEVAKYASVHSDPLHLRMFDEDESWKLLEKKVFGEQSCSPLLRDVGLRIAKMCGQLPLSIVLVAGILSEMEKEVECWEQVANNLGTHIHNDSRAIVDQSYHVLPCHLKSCFLYFGAFLEDRVIDISRLIRLWISESFIKSSEGRSLEDIAEGCLENLIGRNLVMVTQRADSDGKVKACRLHDVLLDFCKERAAEENLL
>XP-015158818.1
DTMKTVIARTSSKLARTPRMNEEIVGFEDVIENLIKKLLSGTKGQDVISIHGMPGLGKTTLANRLYSYRSVVSQFDICAQCCVSQVYSYKEFLLSLLCDAIGDASVHRELYANKLADKICKTLLPRRYLILVDDVWDNSAWDDLRGCFPDVNNRSRIILTTRHHEVAKYASVHSDPLHLRMFDEVESWKLLEKKVFGEESCSPLLKKVGLRIAKMCGQLPISIVLVAGILSEMEKEVECWEQVANNLGSHIHNDSRAIVDQSYHVLPCHLKSCFLYFGAFLEDRVIDISRLIRLWISESFIKSSEGRSLEDIAEGYLENLIGRNLVMVTQRAISDGKVKACRLHDVLLDFCKERAAEENFL
>XP-006367614.2
DTMKTVIASTSSQLVRTPRMNEEIVGFEDVIENLRKKLLNGTKGQDVISIHGMPGLGKTTLANRLYSDRSVVSQFDICAQCCVSQVYSYKDLLLCLIHDAIGEDSDQHRELHDNELADKLRKTLLRRRYLILVDDVWEDSVWDDLRGCFPDANNRSRIILTTRHHEVAKYARVHSDPLHLRMFDEDESWKLLEKKVFGEQSCSPLLRDVGLRIAKMCGQLPLSIVLVAGILSEMEKEVECWEQVANNLGTHIHNDSRAIVDQSYHVLPCHLKSCFLYFGAFLEDRVIDISRLIRLWISESLIKSCEDRSLEDIAEGYLENLIGRNLVMVTQRAISDGKVKACRLHDVLLDFCKERAAEENFL
>XP-015158824.1
ELYEGIKVLLMKRFLILIDDVWDTKAWDYLHMCFQGIKNGSRIILTTRLSEVAQYAKCESNPHDLPLLRDDESWKLLQKKVFHGDNCPSELGDVGFRIAKSCGGLPLFIVLVAGVLKEKNNKADLWKEVEESLDALNIDSLEESMSIIGFSYMNLPHHLKPCFLYFGGFLRGKSIHVSKLTRLWLAEGFVLENKEKGLEDVAQDFLKNLISRNLVMDMEKRFNGKLKMCRVHDLLHKFCLEKAKQENFL
>XP-006362537.1//XP-006362538.1//XP-006362541.1//XP-006362542.1//XP-015158506.1
ENIELTTSQCYFSSNDEEFVGFKEDVEQIIQKLTKGTKERKVISIVGMAGLGKTTLARKVYNNHSVADHFDVCAFCIVSQTYSIRKLLFEILKQSTGEKRDMIKEDEDVADTLRKALYCKRYLIVLDDMWNYEAWEDLQPCFPCAKRGSRIMVTTRIQEVAIKMSDPYLLRFLTENESWELLQKKVFKREGVPLELEKAGFEVARNCKGLPLVIVLNAGIIAQKERRVSVWEEFAKDLSSLGLEEQSRKAVQSSYDYLRDHLKHCLLYIGYFPEDYNIPVSDLLKLWIAEELVPNINDTENLEKSSKDCLSDLVNRSLLMVSKRRSNGDIKYCMVHDLIREFCSSKLEEEDFK
>XP-015158512.1
ENSEESCIEPYYPSIDEELVGFDDYAQNIFKYLISGGKDLDVVSIVGMAGLGKTALARKIYGSLSIRCHFDVVFWCSVSQTSNRRELVLRILKQITRDHHSNYADLDYPEDILRKCLYGKRYLIVLDNIWEVQAWDYIRQCFPDGDNGSRIMVTTRNEEVASYVKGYSDPYSLPFLKDEKSWELLQKKVFQRGNSCPLELVNVGQLVAKKCKGLPSLIIMIAEILSEEREASSWLKVAYDISSHVSDKEMIMKTIQSSYDYLPDHLKPCLLYMGLFPKDYEIPVSNLLKWWIAEEFVQSIDTLKLEELSEICLCNLVGSNLVVVSKTRSNGKMKCCIVLDQVRDFCLRKITEEKFM
>XP-015158513.1
ENTEESCIEPYYPPIDEELVGFDDDAENITKYLIRGRMDLDIVSIVGMAGLGKTALARKIYNSRSIIDHFDVRAWCSVSQTYNMRELLLQILKQITDNIWEVHGLAYFRACFPDRHTGSRIMVTTRNEEVASYVKGYSDPYSLPFLKDEKSWELLQKKVFQRGNSCPLELVNVGQLVAKKCKGLPSLIIMIAEILSEEREASSWLKVAYDISSHVSDKEMIMKTIQSSYDYLPDHLKPCLLYMGLFPKDYEIPVSNLLKWWIAEEFVQSIDTLKLEELSEICLCNLVGSNLVVVSKTRSNGKMKCCIVLDQVRDFCLRKITEEKFM
>XP-015158832.1
EPSLLANTLTENKEMVLFQDVMEKIKKQLLGGSSQLDVISIVGMPGLGKTTLAEQIYNDPIVAGYFDVHGKCHVTQSYSWRELLLTLLNDVEPSDHMKKADDQLAKELRQVLLTKRFLILIDDVWDTKAWDYLHMCFQGIKNGSRIILTTRLSEVAQYAKCESNPHDLPLLRDDESWKLLQKKVFHGDNCPSELGDVGFRIAKSCGGLPLFIVLVAGVLKEKNNKANLWKEVEQSLDALNIGSLEESMSIIGFSYMNLPHHLKPCFLYFGGFLRGKSIHVSKLTRLWLAEGFVLENKEKGLEDVAQDFLKNLISRNLVMDMEKRFNGKLKMCRVHDLLHKFCLEKAKQENFL
>XP-006358839.2//XP-015169609.1
FKHQPTQRSNLVTDEEIVGFENDTEIMIKYLIRGANELDVIPIVGMGGQGKTTIARKVYNIDNIVCHFDVRAWCIVSQTYNRRKLLQEILSQVTGSKDKGDKDDILADELRKSLMGKRYLIVLDDMWDYMAWDDLRLSFPDFRNRSRIVVTTRLEKVGEQVKYHTDPYSLRFLTTEESCQLLQKKVFPEEDCPPELQDVSQAVAETCKGLPLVVVLVAGIIKKRKMEESWWNEVKDSLFDYLDCESEGYSLSTMQLSYYNLTDCLKPCLLYMGMFQEDAIIPVSELISLWIAEGLVQNIESGRLMEEAAEGYLMDLIHSNVVMVSKRSYNGKVKYCQVHDVVLHFCLEKSREEKFM
>XP-015167676.1
IDTSSKSSELKKMSAIKEKIIGFKDEIETLVHKLIRGSRELDIISIVGMPGAGKTTLANRLYSYDSVVSHFDIRAQCHVSPEYSQRGLLLSLLAMLQVSIDETSLLSKETDELKDILSRILRSKRYLILLDDVWDHKAWDDLKCCFPDDNTGSRILLTTRNHDVADYVKSVNKPHHLSLLTYEESWELLKMKVFGNGSCSPLLEKVGQEIVRKCGGLRLSIVLVAGILSKIEQTEECWSEVAKHLGINMLSALNDIIEQSYQHLPYHLKSCFLYFGTFLEFKEINVSKLTWMWIGEGFVNDLEGKSLQDIARGYLENLIRRNLVMNAKRSSDGKVKACRVHDLLLDFCKKRAAEEHFL
>XP-015168441.1
ITSIYDDDEVVGFEKEAEIIMMKLIRGTKERDLISIYGMAGLGKTTLARKVYNNPYIVNHFDVKAWCALSQVYNRTTLLIEIFKQATNDEIEIKEEDDVADMLRRVLIGKRYLIVLDDIWDVEAWEDLGTCFPQGKYGSRVMVTTRIEQVAKYLQHHSDPYSLSFLTSEQSWKLLEKKVFQGESCPLNLLEAGLQVAQHCKGLPLVVVLVDGFIAKMKRETSLWLEVANNLSSLALGEQSMKVIQSSYDHLEDHLKPCLLYMGLFPEDHKIPVHDLLKLWMAEEFVLNAETENMEEACRVCLSDLLNRSLVMVSGTRVNRDVVYCSLHDVVREFCLRK
>XP-006356564.1
ITSIYDDDEVVGFEKHAEIMMKKLTQGTKERDVISIYGMPGLGKTTLARKVYYNPSIVSHFDVKAWCAVSQAYNRRTLLVEIFKQATNADSEIKEDDDVADMLRKSLISRRYLIVLDDIWDVEAWKDLVTCFPQGKYGSRVIVTTRIEQVAKDLHHHSDPYPLSFLTFGETWELLEKKVFRGESCSPDLLEAGLQVALHCKGLPLVVVLIAGIIAKRERKASLWLEVANDLSSLALGEQSMKVIQSSYDHLEDHLKPCLLYMGLFPEDHKIPVDHLLKLWMAEEFVLNAETENMEEASRNCLSDLLNRSLVMVSGMRIDHVVEYCSLNDVVREFCLRK
>XP-015162455.1
KKPVESKSLTTGKIIVGFEEETNWIIRKLFGGPADLDVISITGMPGSGKTTLAYKVYSDKSVSSHFDLCAWCTVDQEHDEKKLLGTIFNQVSDSDSKLSENIDVADELRKQLYGKRYLIVLDDLWDTATWDELTRPFPRVKKGSRIILTTREKEVALHGNTAPLNLRLLRSEESWELLKKRAFGIESCPDDLLDVGKEIAENCKGLPLVADLIAGVIAGLEKKKTVWLEVRNNLSSFILNSKMEVMKVIELSYDHLPHHLKPCFFYLASNPKDTAMEISLLKHFWLAEGLVEQTEMKSVEEVMKVYLDKLISSSLVISFNEIGENPTFQLHDLVHDFCLIKARKEKFF
>XP-006360433.2
KPKGKTMTSASQATDGELVGFTDVCKTIRDQLVGGSRELDVVSIVGMAGSGKTTLARSFINDGIIGTHFDICAECRFSQEYTREDLLFSILSSANSGLTDISKRSADILADRLRKTLLPKRYLLIIDDVWAVQAWDDLRLCFPEAKKGSRIILTTRLEEVATYAKCVTEPIHLRSMKDSESWLLLQKKVFGEEMCPEDLKEVGQNIAFKCNGLPLSIVLVAGLLTKIDKTERCWTRMELSFGERVQDGAKDLVKLSYEDLPNKLKSCFLYFSAFLEDREISVSKLTSLWIAEAFLKNNEDKCLEDTAEDYLKDLIGRNLIMITKRNSTGKIKACRVHDLMLDFCKEKAKEDNFL
>XP-006356561.1
KPSITSIYDNDQVVGFEKDAEIIMMKLIRGTKERDVISIYGMPGLGKTTLARKVYNNPYIVNHFDVKAWCAVSQAYNRRTLLVDIFEQATNGDSEIKEDDDVADMLRRVLIGKRYLIVLDDIWDVEAWEDLGICFPQGECGSRVMVTTRIEQVAKYLQHHSDPYSLSFLTFEQSWKLLEKKVFQGESCPPDLLEAGLQVAQHCKGLPLVVVLVAGFIAKMKRETSLWLEVANNLSSLALGEQSMKVIQSSYDHLEDHLKPCLLYMGLFPEDHKIPVDDLLKLWMAEEFVLNAETENMEEACRVCLSDLLNRSLVMVSGIRVNRDVVYCSLHDVVREFCLRK
>XP-015167645.1//XP-015167646.1//XP-015167647.1//XP-015167648.1
KSFVEPIESTSSPFVEVTVGHEKEESQIIGQLLNQHESELDVISIVGMPGLGKTTLANKVYNNTLVASHFKIRAWCTVSQKYNKSKVLREILQQVASSEEKESEDHDLAEKLRRALYDKRYLIVLDDVWDIATGEMLIACFPKLKRGDRVILTSRISKVGSQVKCRTDPIDLQVLTLEKSWELFEKRVFGEGSCPAELSDVGHQIVKKCKGLPLAIVLIAGVIVRGKKKEKNLWLKIQHNLDSFISANINLQMMKVMQLSYDHLPCHLKPLLLYFARSQKNKRTPVSELKQLWMAEGFVDYDIPSKGSLEEATQRYLDALVSSSLIMVDQTHSKKSMPFSVRIKVCYVHDVVHDFCSEKAKKEKFF
>XP-015160126.1//XP-015160127.1
KSPKKLVESESSPAGKIIVGFEEETNLILRKLTSGPADLDVISITGMPGSGKTTLAHKVYNDKSVSSHFDLRAWCTVDQEYVDQGYDEKKLLDKIFNQVSDSYSKLSENIDVVDKLRKQLYGKRYLIVLDDVWDTTTWDELTRPFPNGMKGSRIILTTREKEVALHGKRYTDPLELRLLRSEESWELLEKRAFGNESCPDELLDVGKEIAENCKGLPLVADLIAGVIAGREKKRSVWLEILNNLHSFILKNEVEVMKVIEISYDHLPDHLKPCLLYFAGWPKDTAVTIYELKVLLDAGGFVEKTEMKSMEEMVKIYVDDLISSSLVICFNEIGDYPTCQVHDLVHDFCLIKARKEKLF
>XP-006355089.1
KSSDESIESTLSSFVEVTVGHEEDESWIIDQLLDEHESELDVISIVGMPGLGKTTLANKVYKNTLVASHFNVRAWCTVSQKYNKSKVLLEILQQVTGSEGKESEDDLADKVRRALFDKRYLIVLDDVWDIATGEMLIACFPKVKRGNRIILTSRNSEVGLKVKCHSDLLHLQLLTPEKSWELFEKRVFGDEGSCPAELSKVGHKIVEKCQGLPLALVLISGVIVKGRKGKQKDLWLKIQHNLDSFISANNNLQMMKVMQLSYDHLPHHLKPLLLYIGRSQKSKRTPVVELMQLLIAEGLVDNDICSNSSLEEVSQSYLDALISRSLLMVDHIKKSKSFSVRIKVCYVHDVVHDFCSVKAKKEKFF
>XP-015160125.1
LKSSTSAEVGRFIKKLLETSPDIEETKWILRKLIGGPTDLDVISITGMPGSGKTTLAFKVYTDKSISCHFDLRAWCTVDQEYDEKNLLNKIFNQVNGSDSKLIKNIDVVDKLRKQLYGKRYLIVLDDVWDTTTWDELTRPFPEVEKGSRIILTTREKEVALHGMIYTDPLNLRLLRSEESWELLEKRAFGNESCPDELLDVGKEIAENCKGLPLVVDLIAGVIAGRENKKSVWLEVVNNLHSFILKNEVEVMKVIEISYDHLPDHLKPCLLYFASRPKDKELTIYELKCVWGAEGFVEKTEMKSMEEVVKIYLDGLISSSLVICFNEIGDDPTYQVHDLVHDYCLIKAREEKLF
>XP-015165216.1
LNTVPVNTSNLARSPMMNEEIIGFEDVIEKLRDQLIKGTKERDVISVVGMPGLGKTTLAYRLYYDKSVASHFEIRAQCCVSQVYSCKDLLIAILRGAISENFECREKQADELAYLLRKTLFSKRYLILVDDVWETSVWDDLRGSFRDSNNGSRIILTTRDHEVAMYTKIRSDPLLLRMFNSDESWELLRKKVFGEESCSPLLTEIGQEIAKKCGQLPLSVVLVAGILSEMEKKVECWEQLANNLGPHIHKDSRTVIEQSYQILL
>XP-015168988.1
LSKHLPIEYSNLMNDEEIVGFEKAEETISHHLTRGTNKLDAIPIVGMGGQGKTTCARKLYNNVSIVHHFDVRAWCIISQTYNRRELLQVIFSQVIGSKDNGDKDDVLAKLLRRSLMSKRYLIVLDDMWDCMAWDDLRLCFPDDGNRSRIVITTRLEKVGAHVMHHIDPYFLPFLTPEESCQLLQKKVFQQEGCPPELQNVSLALAKRCKGLPLVVILAAGIIKRNKVDESWWREVQKALFSYLDCETEDYSRASMLLSYDNLPDYLKPCLLYMGMFPEDVSIRVSKLISLWIAEGFIQNSESGRLMEEEAEGYLMDLIHSNVVMVSTRGYNSKVKYCHVHDVVLHFCLEKSREEKFM
>XP-015160514.1
MDDSPSEDLPDKLRKSLMHKRYLIVLDDIWEVEAWEELQLSFPDDANGSRVVLTTRDEEVARQLKHHSDPYFLRFLTVEESWDLLQKKIFQGEICPPELLTTGLQVAQNCKGLPLVIVLIAGIIAKQREASLWLGFAEDLSSHVLEEQSMKIIESSYDHLEDHLKSCLLYMGLFPEDHQFPVFNLLNLWIAENFIHSVDTENVEEASKICLNDLVNRSLVIVSRRREDNGEIEYCTVHDVVHEFCMRKLTKEKFM
>XP-015166619.1
MVIFEEEEQLLMENILGGTDQLGVIAIVGMPGHGKTTLAKKLYHHENIVNRFDVRSWCTCVSKVYDRRKILLELLGYEFERRVEIEMSEDELIQQVQRCFEKRRYFIVIDDVWSTAIYDELVSFFPNNNSRSRIIITTRLDELVNSSVNYSFCYTHRLSFIVEDKSWLLLRNIVFKEENSCSQELEEIGKQIAKSCAGLPLAIVLIGGLLARLDKKKGYWTKVAQWLSASAKVAGEAEWYMDIIELSYKHLPSYLKLCFRYFGMFLEDEEVSVKKLMRIWAAEGYVQNNEVRSAEIVPMDYLIDLITSNLVVVAERFPLGDMKSVCLHDLVQDFCLNKAKEENFS
>XP-006362539.1//XP-006362540.1
NIELTTSRCYFSSNDEEFVGFKEDVKQIIKKLTRGTKEREVISIVGMAGLGKTTLARKVYNNHSVADHFDVRAFCIVSQTYSIRKLLFEILKQATGEKRDMIKEDEDVADTLRKALYCKRYLIVLDDMWNYEAWEDLQSWFPCVETGSRIMVTTCVQEVAIKMSDPYLLRFLTDEESWELLQKKVFKCEGVPLELEKAGFEVARNCKGLPLVIVLNAGIIAQKERRVSVWEEFAKDLSSLGLEEQSRKAVQSSYDYLRDHLKHCLLYIGYFPEDYNIPVSDLLKLWIAEELVPNINDTENLEKSSKDCLSDLVNRSLLMVSKRRSNGDIKYCMVHDLIREFCSSKLEEEDFK
>XP-015168440.1
NKPSITSIYDDVVVGFEKHAEIIMKKLIRGTKKRDVISIYGMPGLGKTTLAKNVYNNPSIVNYFDVKSWCSVSQAYDRRTLLVEIFKQATNDKIKIKEDDDVADMLRKVLIGKRYLIVLDDIWDVKAWEDLGICFPQGECGSRVMVTTRIEEVTKHLPHHSDPYSLSFLTSEESWELLEKKVFRGESCPPDLLEAGLQVALHCKGLPLVVVLIAGIIAKREREASLWLEGAEDLSSLALGEQSMKVIQSSYDHLEDHLKPCLLYMALFPEDHKIPVDHLLKLWMAEEFVLNAGTENMEKACRVCMTDLLNRSLIMVSGMRFYRDVQYCSLHDVVREFCLRKLTEDKYM
>XP-015168421.1
NKPSITSIYDDVVVGFEKHAEIIMNKLIRGTKKRDVISIYGMPGLGKTTLAKKVYNNPSIVNYFDVKARCSVSQAYDRRTLLVEIFKQATNDKIKIKEDDDVADMLRKVLIGKRYLIVLDDVWDVKAWEDLGICFPQGECGSRVMVTTRIEEVTKHLPHHSDPYSLSFLTSEESWELLEKKVFRGESCPPDLLEAGLQVALHCKGLPLVVVLIAGIIAKREREASLWLEVANDLSSLALGEQSMKVIQSSYDHLEDHLKPCLLYMALFPEDHKIPVDHLLKLWMAEEFVLNSRTENMEKACRVCMTDLLNRSLIMVSGMRFYRDVQYCSLHDVVREFCLRKLTEDKYM
>XP-006340022.1//XP-006340023.1//XP-006340024.1
NSPKKLVESKSLPAGKIIVGFEEETIWIIEKLTRGSANLDVISITGMPGSGKTTLAYKVYNDKSISSHFDLRAWCTVNQEYDEKNLLNKIFNQVNGSDSKLSENIDVADKLRKQLYGKRYLIVLDDVWDTSKWDELTRPFPEVEKGSRIILTTREKKVALHGKRNTDLLDLRLLKPEESWELLEKRAFGNKSCPDELLDVGIEIAQNCKGLPLVADLIAGVIAGREKKKAVWLEVRNNLNSFILNSEVEVMKVIELSYDHLSDQVKLCLLYIASYSKDTGMIISGLIDLWHAEGLVEQTEMKSEEEVMKVYLDNLISSSLVIIFNEIGEYPTCQLHDLVHDFCLIKARKEMLF
>XP-015158729.1
NSSKKPIESKSLTTGKIIVGFEEETNLILRKLTSQSAALDVISITGMPGSGKTTLAYKVYNDKSVSSHFNLRAWCTVDQGYDEKKLLDKIFNQVSDSDSKLSETIDVADKLRKQLYGKRYLIVLDDVWDTTTWDELTRPFPNEESWELLEKRAFGNESCPDELLDVGREKKKTVWLEVRNNLSSFILNSQVEVMKVIELSYDHLPHHLKPCFLYLASFPKDTAIISSTLKDFWRAEGLVEQAEMKSVEEVMKVYLDNLISSSLIILFNEIGDDPTCQLHDLVHDFCLTKAREEKLF
>XP-006362544.1//XP-006362545.1//XP-015158507.1//XP-015158508.1//XP-015158509.1//XP-015158510.1//XP-015158511.1
NTEESCIEPYYPPIDEELVGFDDDAENITKYLIRGRMDLDIVSIVGMAGLGKTALARKIYNSRSIIDHFDVRAWCSVSQTYNMRELLLQILKQITGDHHSNYVDLDYPEFILRRILKATKYLIVLDNIWEVHGLAYFRACFPDRHTGSRIMVTTRNEEVASYVKGYSDPYSLPFLKDEKSWELLQKKVFQRGNSCPLELVNVGQLVAKKCKGLPSLIIMIAEILSEEREASSWLKVAYDISSHVSDKEMIMKTIQSSYDYLPDHLKPCLLYMGLFPKDYEIPVSNLLKWWIAEEFVQSIDTLKLEELSEICLCNLVGSNLVVVSKTRSNGKMKCCIVLDQVRDFCLRKITEEKFM
>XP-015165266.1
NTVPVHTSNLARSPMMNEEIIGFEDVIEKLRDQLIKGKKGRDVMSVVGMPGLGKTTLAYRLYYDKSVASHFEIRAQCCVSQVYSRKDLLIAILRDAISENFECREKQADELADLLRKTLFSKRYLILVDDVWETSVWDDLRGSFRDSNNGSRIILTTRDHEVAMYTKIRSDPLLLRMFNSDESWELLRKKVFGEESCSPLLTEIGQQIANKCGQLPLSVVLVAGILAEMEKKVECWEQLANNLGPHIHKDSRTVIEQSYQILPYRLRPCFLYFGALLEDSVISVPKLTQLWISEGFVKSCEGKRLEDIAEGYLENLIGRNLVMGTKRSSRGKIKACHIHDLLHDFCKERAKDDMRL
>XP-006349899.2
NTVPVHTSNLARSPMMNEEIIGFEDVIEKLRDQLIKGKKGRDVMSVVGMPGLGKTTLAYRLYYDRSVTDHFEIHAQCCVSQVYSRKDLLIAILRDAIRENFECREKQADELADQLRKTLFSKRYLILIDDVWETSVWDDLIGSFHDANNGSRIILTTRNHEVAMYTRFQSDPLPLRMFNNDESWELLRKKVFGEESCSPLLTEIGQQIANKCGQLPLSVVLVAGILAEMEKKVECWEQLANNLGPHIHEDSRAIIEQSYQILPYRLRPCFLYFGALLEDSVISVPKLTQLWISEGFIKSCEGKSLEDIAEGYLENLIGRNLVMGTKRTSRGKIKACRIHDLLHDFCKERAKEDMCL
>XP-015167121.1
PNPVRQVVETTQLDEVMVGFKDETDLLIEQLTIGPKNLDVVSIVGMPGLGKTTLAKKVFHDEKMQRHFDIQAMCCVSQTYDRRKLPLGILNQVKGSNQQNEKNPEDALRKFLLRKKYLLYIDDIWSVETWKYLRRCLPDDNNGSRILLTSRLSDVASKIKPDRAPLHLRFLDENESWELMRIKLFKEQTCPPDLSKVGANIASKCKGLPLLVILVAGVLSGISENEESWRRIAESIKLDTVTSAKECMEVIELSYKHMPDHLKPCFLYFASFQEDEEIPLSNLAWLWTIEGLVPNIGLDAKILLNDLIGRSLIMVSKRKSTGGVRTCRIHDMLHDFCVTKSKEEKFM
>XP-015158733.1
PVERKSWTTGKIIVGFEEETKWILRKLTGGPTDLDVISITGMPGSGKTTLAYKVYNDKSISSHFDLRAWCTVDQEYEEKNLLDKIFNQVNGSDSNLIENIDVADKLRKQLFGKRYLIILDDVWDTTTWDALTRHFPNGMKGSRIILTTREKEVALYGKLYTDPLNLRLLRSEESWELLEKRAFGNESCPNELLDIGKEIAENCKGLPLVVDLIAGVIVVREKKKSVWLEVVNNLHSFIFKNEVTKVIEISYDHLPDHLKPCLLCFASWPKDSAMKIDELRDVWVAEGFVEKTEIRSMEEVVKIYLDDLISSSLVICFNEIGGYPTCQLHDLVHDFCLIKAREEKLF
>XP-015160128.1
PVESKSLITGKIIVGFEVETNWLLRKLTSGPADLDVISITGMPGSGKTTLAYKVYNDKSVYSHFDLRAWCTVDQGYDEKKLLDKIFNQVSDSYSKLSENIDVVDKLRKQLYGKRYLIVLDDVWDTTTWDELTRPFPNGMKGSRIILTTREKEVALHGKRYTDPLELRLLRSEESWELLEKRAFGNESCPDELLDVGKEIAENCKGLPLVADLIAGVIAGREKKRSVWLEILNNLHSFILKNEVEVMKVIEISYDHLPDHLKPCLLYFAGWPKDTAVTIYELKVLLDAGGFVEKTEMKSMEEMVKIYVDDLISSSLVICFNEIGDYPTCQVHDLVHDFCLIKARKEKLF
>XP-015167141.1
PVRQVVETTLPDEVMVGFKNEADLLIEQLTTGPKCLVVVSIVGMPGLGKTTLAKKVFHDEKMRLYFDIQAMCRVSQTYDKRKLLLGILNQVKCSNQQNEKNPADALRKFLLRKKYLLYIDDIWSVDTWEYLSRCLPDNKNGSRILLTSRNINVASNIKFERVLLELRFLDKNESWELMKIKLFKEQTCPPDLSKVGENIASKCKGLPLLVILVAGVLSGISKNEGSWRRVAESIKLDTVTSAKECMEVIELSYKHMPDHLKPCLLYFASFQEDEEIPLSNLAWLWTIEGLVPNIGLDAKILLNDLIGRSLIMVSKRKSTGGVRTCHIHDMLHDFCMTKSKEEKFM
>XP-015167139.1//XP-015167140.1
PVVETTQHDEVMVGFKDETDLLIEQLTIGPKYLDVVSIVGMPGLGKTTLAKKVFHDKKMRRHFDVQAMCCVSQTYDRRKLLLGILNQVKCSNKQNEKDPADALRKFLLRKKYLLYIDDIWSVDTWKYLHRCLPDNGNGSRILLTSRNIDVASNITRGREPLELRFLDENESWELMKIKLFKEQTCPPDLSKVGANIASKCKGLPLLVILVAGVLSGISENEESWRRVAESIKLDTVTSAKECMEVIELSYKHLPDHLKPCLLYFASFQKDEEIPLSNLEWLWTIEGLVPNIEVESIHLAVESLLNDLIGRSLIMVSKRKSTGGVRTCRIHDMLHDFCMTKSKEEKFM
>XP-015168439.1
RSITSIYDDDEVVGFEKDAEIIMKKLIRGTKERDLISIFGMPGLGKTTLTRKVYNNPYIVDHFDVKAWCAVSQAYNRRTLLVEIFKQTTNNEIKIKEDDDVADMLRRVLIGKRYLIVLDDIWDVKAWEDLGICFPQGEYGSRVMVTTRIEQVAKDLQHHSFPYSLSFLTSEESWELLEKKVFRGESCPRDLLEAGLQVALHCKGLPLVVVLIAGMIAKMDRESSLWLEVANDLSSIGLGEQSMKVIQSSYDHLEDHLKPCLLYMGLFPEDHKIPVDDLLKLWMAEEFVLNAEKENMEEASRVCLSNLLNRSLVMVSGMRINRDVEYCSLHDVVREFCLRKLTEDKYM
>XP-015167643.1//XP-015167644.1
SNEPIESTSSSFVEVTVGHEEDEAKMIDQLLDKHESELDVISIVGMPGLGKTTLANKVYNNTLVASHFKIRAWCTVSQKYNKSKVLREILQQVDNSEENESEDHDLAEKLRRALYDKRYLIVLDDVWDIATGEMLIACFPKFKRGDRVILTSRNSEVGLKLKCHSDLLCLQLLTFGKSWELFEKMVFGKESCPAELLDVGHQIVKKCQGLPLAVVLIAGVIVRGKKEEKDLWLKIQHNLDISANNNLEIMKVMQLSYDHLPYHLKPLLLYFARSRKGKRTPVSKLMQLWMAEGFLDHDIRSKNSLEEVTQSYLDALISSSLIMVDHIKGSHPFFVKIKVCYVHDVVHDFCSVKAKKEKFF
>XP-006357007.2
SNHLPTQRNNLVNDEEIIGFEDEAEKIVQYLIRGTNELDVIPIVGMGGQGKTTIARKVYKSDMVVFHFDRLAWCCISQTYNQIELLKQIYHQVPSYEDNVCKDDELADMLRKRLMGRRYLIVLDDMWSVKAWDDLRFSFPNDENRSRIIVTTRLENVARQIKYHTEPHFLPFLTPEESCELLWKKVFQNEGPRPELYDVSLAVAERCKGLPLVIVLVAGIIKRKKTDASWWHEVNNSLLSYLGESEEYSFSTMQLSYDNLPDYLRPCLLYMGMFQEDARIPVSKLIRLWIAEGFVQNIESGRLEEAAEGYLMDLISSNVVMISKRRYSGKVIYCQVHDMVLHFCLERSREEKFM
>XP-015168420.1
SNKPSITSIYDDVVVGFEKHAEIIMNKLIRGTKERDVITIYGMPGLGKTTLAKKVYNNPSIVNYFDVKAWCTVSQAYNRRTLLVEIFKQATNDKIKIKEDDDVADMLRKVLIGKRYLIVLDDIWDVKAWEDLGICFPQGECGSRAMVTTRIEQVVKHLQHHSDPYSLSFLTSEDSWELLEKKIFRGESCPPDLLEAGLQVAQHCKGLPIVVVLIAGIIAKMGREASLWLEVANDLSSPAFEEQSIKLNQLVYN
>XP-015168438.1
SSGEPSNKRSIPSIDDDEVVGFENDAEIIMKKLTGRTKELDVLSIFGMPGLGKTTLARKVYNNPSIVNHFDVKVWCAVSQAYDRTTLLVEIFEQAINKECKIKENDNVADMLRKFLIGKRYLIVLDDIWEVEAWEDVRLCFPIGANGCRVMVTTRIEQVAKHLQHRSDPYSLRFLTREESWVLLQKKVFRGENCPSNLVEAGLQIAQHCKGLPLVVVLIAGIIAKMGREASLWLKVANDLSSLALGEQSMKVIQSSYDHLENHLKHCLLYMGLFPEDHKIAVDDLLKLWMAEEFVLNSETENMEETSRNCLNNLLNRSLVMVSKKKINGDIERCILHDVVREFCLRKLKEEKFM
>XP-006356446.1
STNLVPSLSANSEGSNEEMESFQEAMDQMKKQLLQGSRQLDVISLVGMPGIGKTTLAEKIYNDPVITSWFDVRAQCRVTQVYSWRGLLLAILSGVLEPIDRNEKEDGELADELRRFLLTKRFLILIDDVWDDKVWDNIHMCFKDARNGSRIILTTRLSNVANYAKCESEPHHLRLFRDDESWTLLQQELFQGKSCPPEIVDVGFRIAKICGGLPLFIVLVAGVFKEKKLIKAELWKEIEESLCLLNIDSLEESMSIIGFSYRNLPQQLKPCFLYFGGLLKGKDIHVSKLTRLWVAEGFVQANEENGLEDAAECLLEDLISRNLVMGVEKRPNGKLKTCRIHDLLHKFCLEKSKQENFL
>XP-015168412.1
STQRNFPSIDDAEVVGFEKDAEIIMKKLTGGTKELHVLSIFGMPGLGKTTLAMKVYNNPSIVGHFDVKVWCAVSQSYNRRTLLVEIFKQATNYNSEIKEDVDIADKLLKALKGKRYLIVLDDTREVEAWEDLGLCFPNGEYGSRVMVTTRIERVATHLQHCSEPYSLRFLTPEESWELLEKKVFQGESCPPDLLEAGLQVAKHCKGFPLVIVLIAGIIMQMERRPSMWMEIANDLSSYVLGEQSMKVIQSSYDRLEDHLKPYLFYMALYPEDWMIQVSDLMMLWMAEEFVLNVDTENMEEASRICLNDLLNRSLVMVSLRDYDGDVICCILHDVVREFCLKKLTEEKFM
>XP-015170744.1
STSSLFVEVTVGPEKEESQIIDQLLDEHESELDVISIVGMPGLGKTTLAKKVYNNTLVASHFKIRAWCTVSQKYNKSKVLWEILQQVTGSEEKGSEDDLAEKLRRALLDKRYLIVLDDVWDIATGEMLISCFPKFNRGNRIILTSRISKVGSQVKCRTDPLDLQVLTPEKXWELFEKRVFGEGSCPAELSDVGHKIVKKCKGLPLAIVLIAGVIVRGKKKEKDLWLKIQDNLDSFISANINLQMMKVMQLSYDHXPYHLKLLLLYFARSQKNKRTPVSKLKQLWMAEGLVDHDIPSKSSLEEVTQSYLDALISSSLIMVDHILCKKSMPFSVRIKVCYVHDVVHDFCSEKAKKAKFF
>XP-006348601.1
SVSLGPSLSGNTPRTNEEMEGFQEAMDKIKKQILRRPPHLDVISIVGMAGIGKTTLAEKIYNDLIATPHFDVHAKCRVTQVYSWKELLLTILNCVLQPADRTEKEDGELANELRQVLLTKRFLILIDDLWDTTAWDYLSMCFKDAHSGSRIILTTRLTDIASYAKCESNPHHLRLFRDDESWTLLQEEVFQGDSCPPELVDVGFRIAKSCGGLPLFIVLVAGVLKEEKKNEDSWKKVEESLGSRNGGSLEESMSLIEFSYKNLPHHLKPCFLYFGGFLKGKDIHVSKLFRLWQAEGFVQENKEKTTEDVTQYFFEDLISRNIVMAMERRPNSKVKRCRIHDLLHNFCLEKSKQENFL
>XP-015168328.1
TDVVSAHTSQLTRITSIREEMVGFDEVVQTLKGKLIKGSSKLDLISIVGMAGLGKTTLANKLFLDQLVVSHFDVRAQCCVSQVYTRKDLLLTILRGVKKDTVISDKLPENELADKLRKLLFGQRYLILIDDVWETTACDDLMPCFYEANNGSRLILTTRHDHVAYHAKLVSDPHFLRKFTLEESWILLKNKVFNKKSCPAVLEDVGQKIAQKCGGLPLSVVLVAGILETMEKEKRCWEQVAINLGPHIQAKSEDIINLSYQDLPFHLKPCFLYFGVFSEDEEIKVSKITWLWTAEGLVKTHKEKLSEDIAENYLKNLIGRNLVMVSKKSSNGKTKTCRIHDLLLEFCKKKAKVENFL
>XP-006363255.1
TPAHISSESTNTPRMTGEEIVGFEDVMEKLREQLIRGTKQLDVISVVGMPGLGKTTVANKLYSDELVVSRFDIRAKCCVSQAYSRRSVLLSILRDAIGESPTLTKLSTDVLADQLRKTLLWKRYLILVDDIWEASVWDDLRCCFHDSNNASRIILTTQHADVAENAKSVSDPLHLRILNDDESWKLLKQKVFGEESCSVLLSNVGQEIANKCRGLPLSIVLVAGMLTKMEKSEQCWKQVAMNLCTNVLSNSKAIIEQSYQNLPYHLKPCFLYFGVFLEDKEINISILTWLWISEGFIKSRDDKSLEDIAEGYLENLIGRNLVMVAKWGSGGKIKTCRIHDLLLYFCKERAKEKNLL
>XP-006355881.1
VEPSKHIPDQHHNSFMNDEDIVGFGIVAEKMIHSLTRGTNELDVIPIVGMGGQGKTTCARLLYNNEIIVSNFDVRAWCIISQTYNRKELLQDIFSQVTGFKVKVDEVGELADMLRKRLLGKRYFIVLDDMWDGMAWDDLRLSLPDGENRSRIVVTTRLEKVGEYVKHHTNPYFLPFLTLKESWELLQKKVFQKKSCPSELYDVSLEVARRCKGLPLVVILVAGIIKKKMEESWWNEVKDALFSYLGESEEYSRETMHLSYDNLPDYLKPCLLYMGMFPEDHNISASKLTNLWIAEGFVQNVESGRLEEAAEGYLMDLISSNVVMVSKRGRYNGKVKYCQVHDIVLHFCLERSKEEKFM
>XP-006367616.1
VIARTSSPLARTPSMNDEIVGFEDVIENLRKKLLNGTKGQDIISIHGMPGLGKTTLANRLYSDRSVASHFDICAQCCVSQVYSFKDLLLALLCDAIGDDSARRELCASELADMLRKTLLPRRYLILVDDLWDNRAWDDLRGCFPDANNRSRIILTTRHHEVAKYASVHSDPLHLRMFDEDESWKLLEKKVFGEQSCSPLLRDVGQRIAKMCRQLPLSIVLVAGILSEMEKEVECWEQVANNLGTHIHNDSRAIVDQSYHVLPCHLKSCFLYFGAFIEDRVIDISRLIRLWIAESFIKSSEGRSLEDIAEGNLENLIGRNLVMVTKRANSNGKVKACRLHDVLLDFCKERAAEENFL
>XP-006356447.1//XP-015168321.1//XP-015168322.1//XP-015168323.1
VPSLSANTSGANEEMVGFQDVMDKLKKQLLGGSHQLDVISIFGMPGNGKTTLAKKIYNDPTVVSHFDVRAMCHVTQVYSWRDLLLTILNDVLEPADRTKKGDDELATELRRVLLTKRFLILIDDVWDKTAWDDLKMCFQGSQNRSRIILTTRLYEVADYAKCNSDPHPLRLLTDDESWKLLQEELFHGQSFPCELGDVGLRIAKRCGGLPLSIVLVAGVLKEKKKKADCWKEVEESLSSHNIGSSEESMSIIGFSYKNLPNHLKPCFLYFGGFLRGKDIPVSKLSRVWLAEGIVEDSKEKGSEDAAQDYLKDLIRKNLVTDMEKRSNGKLKTCRVHDLLHQFCVEKAKQDNFL
>Solyc05T000233.1
AHISSESINTPRITDEEVVGFEDVMEKLREQLIRGTKQLDVISVVGMPGLGKTTVANKLYSDELVVSRFDIRAKCCVSQAYSRRSVLLSILRDAIGESPTLTKLPTDVLADQLRKTLLWKRYLILVDDIWEASVWDDLRCCFHDSNNGSRIILTTQHADVAENAKSVSDPLHLRILNDDESWKLLKQKVFGEESCFMLLSNVGQEIANKCRGLPLSIVLVAGMLTKMEKSEKCWKQVAKNLCTNVLSNSKAIIEQSYQNLPYHLKPCFLYFGVFLEDKEINISILTWLWISEGFIKSCDDKSLEDIAEGYLENLIGRNLVMVAKWGSGGKVKTCRIHDLLLYFCKEIAREKNLL
>Solyc04T000233.1
AKSSSQPTQSTSSPFVEVTVGHEKEEAWIIDQLLDEHESELDVISIVGMPGLGKTTLANKYNKSKVLREILKQVTGSGGKESEDDLAEKLRRALLDKRYLIVLDDVWDIETGEMLIACFPKVKRGNRIILTSRSSKVGLQVKCHSDPLRLQLLTPEKSWDLFVKKVFGDKGSCPAELSKVGHQIVEKCKGLPLAIVLIAGVIVRGKKKEKDFWLKILHNLDSFISTNINLVMQLSYDHLPCHLKPLLLYFATTQKSQRTPVSTLMQLWMAEGFVDHDSLEEVTQSYLDALISSSLIMVDHIPSESIWWTPLMIKVCYVHDVVHDFCSEKAKKEKLL
>Solyc04T000232.1-Hero
AKSSSQPTQSTSSPFVEVTVGHEKEESQIIDQLLDEHESELDVISIVGMPGLGKTTLANKVYKNTLVASHFHVRAWCTVSQKYNKSKVLLEILQQVTASEEEKKVDDLAEKLRTALLDKRYLIVLDDVWDIATGEMLIACFPKVKRGNRVILTSRSSEVGLKVKCRSDPLNLELLTPEESWDLFEKRVFGDEGSCPAELSKVGHQIVEKCKGLPLAIVLIAGVIVRGKKKEKDFWLKILHNLDSFISTNINLVMQLSYDHLPCHLKPLLLYFATTQKSQRTPVSTLMQLWMAEGFVDHDSLEEVTQSYLDALISSSLIMVDHIPSESIWWMPSMIKVCYVHDVVHDFCSEKAKKQKFL
>Solyc05T002516.2-(1)//Solyc05T002516.3-(1)
ANAPKNPVERNSSSTVGKIIVGYEEETEWIIRKLTSGPAELDVISIVGMPGIGKTTLAYRLYNHKSIVDHYDVCAWCTVDQERNEKKLLQKIFNQVKGLEERSSENDIDDDVADKLRRRLCGQRYLIVLDDMWDTATLDELMRPFPEFHKGSRVILTSRKKEVALHGKCHTDPLYLRLLRSEESWELSEKKVFGEGRCPDELEDVEKRIARKCDGLPLVVDLIGGVISRKEKKEALWAEVLNDLSSSIFKDEEKVLKVIQLSYDHLSDHVKPCLVYLATYPKDKDIRMSELKDLWISQGLEMRSAEEVVDELISSSLVIPFDDSIFKIHDLVHDFCYIKSRKEKLF
>Solyc05T000750.1
ASSQLASKQRINEEIVGFEDVKDELIGKLKGGPSGLDVISIVGMAGLGKTTLANKLYSDESVVSYFDIHAHCCVSQQYTRKDLLLAILHDIITDERAKLGRETENELADKLRKLLMRKRYLLLIDDVWETSAWDDLKLCFPEDNNGSRIILTTRHYEVASHAKHDSDPHKLRSLNNDESWMLLNKKVFNNESCPLIPRDIGQEIVRKCGGLPLSIILVAGILTRMKKDKHCWEQVATNLGPNIQDQMEGTLDLSYQHLPPYLKPCFLYLGLFPEDREIQVSKLTWLWIAEGFIKPHAGKTLEEIAENHLENLVGRNLVMVKKRSFDGRIKACRIHDLVHEFCRKKAKLENII
>Solyc04T000236.1
DAKSSHESIVLTSSPFVEVTVGHEEEEAWIIGQLLDEHESELDVISIVGMPGVGKTTLANKVYNNTLVASHFNVRAKCTVSQNFNKSKVLREILQQVTGSGGNESEYDLAEKLRVALYDKRYLIVLDDVWDIATGEMLIACFPKVERGNRVILTSRSGEVGLKVKCRSDPVDLQVLTDEKSWELFEKRVFGDEGSCPAELLDIGHEIVEKCKGLPLALVLIAGVIVRGREGKEKEKEKDFWVKIQNNLDSFTSSNINSQIMNVMQSSYDHLPYQLKPLLLYFATLQKSERTPVSTLMQLWMAEGLVDHDIPSKCSLEEVTESYLDALISSGLIMVDHIPSGSYWTSVMIRACYVHDVVHDFCSVKAGKEKFF
>Solyc05T000260.1-(3)
DAYPSHTQTINDDIVGFEDVITKLRDQLTRGSKKLDIISIFGMPGAGKTALANKLLLDKSVVDHFDICAQCYMSSVHSRREWLLSILKTLHVSIDENSLLSEETSDLAAMLRQILQTGRYLILLDDIPNDSAWDDLESCFYDANNGSRILLTTRNSNVAYYARSISQPLYLRMLNDGESWTLLKKKVFGEGFCSPLFEKVGPKIVRKCGGLPLSIVFVASILAGMERTEQCWKQVARSLGTEISCYPENIIEQSYQNLPYHLKSCFLYFGMFSDHEEINISKLTLLWIGEGFVKYDKHKSLEDIAEGYLKNLVESNLVMLSKRSCGTKVKVCRIHDVLFHFCKARA
>Solyc09T002840.2
FKHLPTRHSNPITDEEIVGFGIDKEKIIQCLIRGTNDLDVVPIVGMGGQGKTTIARKVYNSDNIVSHFDVRAWCIVSQTYNRRKLLQEILSQVTGSKDKGYEDDILADELRKSLMGKRYLIVLDDMWDCMAWDDLRLSFPDFGNRSRIVVTTRLEKVGEQVKFHTDPYSLPFLTKEESCKLLQKKVFQKEDCPPELQDVSQVVAEKCKGLPLVIVLVAGIIKTRKLEESWWNEVKDSLFDYLDCHSEQYSRATMQLSFDNLADCLKPCLLYMGMFPEDASINVSALLSLWLAEDFVQNIKSAEDYLMNLISSNVVMVSKKEYNGKIKYCEVHDVVLHFCLEKSREENFM
>Solyc05T001289.1
GKTKKHLLRGSSQQDIISIVGMPGLENTIVAEKIYNDLIVIHHFDGHSKCRVTQVYSWKELLLTRLNDVLDPTDALKQKIMMCGIKQHGTIYICASSMLRNYCTTWLSDIANYVKRESNPHHLRLLRDDESCTLLQEEVFQGESCPPELVDVGYRIAKICVALPLFVVLVPGVLKEKEKKIDLWKQVEESLGSKNIGSLEGSMSLIAFSYKNLPHHLKRCFLYFGGYLKGRDIPVSKLTRLSKVEGFVQANKEKRTETAQDFLEDLISRNLVMVMEERANYKVKRCCIHDLLHNFCFQKSKRKTSL
>Solyc06T001516.1-(1)
HTSNKPSNITSIYDDDDDVVGFEIHAQIIVNKLIRGTKERNVISIYGMPGLGKTTLARKVYNNPSILNYFDVKAWCAVSQAYNRRTLLVEIFKQATSNKIKIKEDDDVADMLRKVLIGKRYLIVLDDIWDVEAWEDLGICFPQGECGSRVMVTTRIEQIAKHLQHHSDPPYSLSFLTSEESWGLLEKKIFRGESCPPDLVEAGLQVALHCKGLPLTVVLIAGILGKTEREASLWLEVAADLSSLALGQQSMKVIQSSYDHLEDHLKPCLLYMALFPEDHKIPVDHLLKLWIAEEFVLNAGTENMEEACRVCLSDLLNRSLIMVSGMRFYCDVQYYSLHDVVREFCLRK
>Solyc05T000260.1-(1)
IATDTSSKSSNLEKNPGIKEEMIGFEDEIKTLIRQLTRGSRMLDIISIVGMPGAGKTTLANRLYSYNSVVSHFDIRAQCHVFPVYSQRGLLLSLLAMLQVSIDETSLVSEETDELKDILSRILRSKRYLILVDDVWDHKAWDDLKCCFPDDNNGSRILLTTRYHDVADYVKSVYKPHHLRSLTHEESWKLLKMEVFGNERCSPLLKKVGKKIARKCGGLPLSIFLVAGILSNMEETEECWNEVAKHLGINMSNALNDIIEQSYQHLPYYLKPCFLYFGTFLEDEEINVSKLTWLWIGEGFVKDHEGKSLQDIAKVYLENLIRRNLVMNAKRSSDGNVKACRVHDLLLDFCKKKAEKEHFL
>Solyc09T001891.1
IETSRHMPDQHHNSLMNDEDIVGFGIVAEKMIHSLTRGTNELDVIPIVGMGGQGKTTCARLLYNNEIIVSHFDVRAWCIISQTYNRKELLQDIFSQVTGFMVKVDEVGELADMLRKSLLGKWYFIVLDDMWDESWELLQKKVFQNKSCLSELYDVSLEVAKRCKGLPLVVILVAGIIKKKMEESWWHEVKDAIYSYLGESEEYSRGTVHLSYDNLPDYLKPCLLYMGMFPEDHNISASNLINLWIAEGFVQDVESGRLEEAAEGYLMDLISSNVIMVSKGGRYNGKVKYSQVHDIVLHFCLERSREEKFM
>Solyc05T001934.1
IIVANAPNKSVESKSPTVGKIIVGFEEETKWIIRKLTSGPAEIDVISIVGMPGLGKTTLAYRVYNDKSIVDHFDVCAWCTVDQECNEKKLLQKIFNQVIGLKEKFSEDDIDEDVADKLRRKLCGQRYLIVLDDMWDTATWDELTRPFPEFQKGSRVILTSRKKEVALHGKCYSDPLYLRLLKPKESWELLEKRVFGEEGCPDELKDVGEKIARKCDGLPLVLDLIGGVISRKEKKEALWLEVLNNLSSFIFKDEEEVAKVIQLSYDHLSDHVKPCLVYLASYPKDKDIMISELKDLWIAQGLVQQTEMKSAEEVVEIYVDELISSSLVIPFFKFIFKIHDLVHDFCYIKSRKEKLF
>Solyc06T001511.1-(2)
ISPLIYDDDEVVRFEKDEEIIMMKLTRGTKKRDVISIYGMPGLGKTTLTRKVYNNPYIVNYFDVKTWCAVSQAYNRKKLLAEIFNQTTRREMDEDDDIADLLRKNDIWDVEAWEDLGTCFPQVTTQIEHVAKHLQHHGDPYSLIFLTSTQSWKLLENKLSRRERCPLDLLEAGLRVAQHCKGLPLMVVLVAGFIAKMERELEVANDLSSLVLGEQSMKTFHTHRISVDDLNP
>Solyc05T002072.1
ITANTPNKPVERNSLSTVGKIIVGFEEETEWIIRKLTSGPAEIDVISIVGMPGLGKTTLAYRVYNDKSIVDHFDVCAWCTVDQEHNEKKLLQKIFNQVIGLKERFNEKDIDDEVADKLRKQLFGKRYLIVLDDIWDTAIFDELTRPFPELQKGSRVILTSRKKEVALHGKCHSNPLYLRLLRSDESWELLEKSVFGEERCPDELKYVGEKIAQKCDGLPLVLDLIGGVISRKEKKETLWLEVLNNLSSFIFKDEEEVVKIIQLSYDHLSDHVKPCLVYLASYPKDEDIRISELKDLWIFQGLVQQIVMKSAEEVVDVLISSSLVIPFDNSICKIHDLVHDFCYIKSRKEKLL
>Solyc06T000223.1
IVVNSLKKPVERKSLTTDKIIVGFEEETNLILRKLTNGPADLDVIWITGMPGSGKTTLAYKVYNDKSVSSHFDLRAWCTVDQGYDEKKLLDKIFNQVSDSNSKLSENIDVADKLRKQLHGKRYLIVLDDVWDTTTWDELTRSFPEAQKGSRIILTTREKEVALHGKLYTAPLDLRLLRSEESWELIEKRAFGNESCPDELLDVGKEIAENCKGLPLIVDLIAGVIVGREKKKSVWLEVVNNLLSFILKNKVEVMKVIEISFDHLPHHLKPCLLYFASRPKDKALTIYELKAVWVAGGFVEKTEEVVKIYVDDLISSSLVICFNEIGEYPTYQLHDLVHDYLFL
>Solyc04T000235.1
KSSNEPIKQASSSFVEVVVGHEEDEAWIIGQLLDEHESKLDVISIVGMPGVGKTTLANKVYNNTLVASHFHVRAKCTVSQNFNKSKVLREILQQVTASETNGSEDDLAEKLRVALLDKRYLIVLDDVWDIATGEMLIACFPKVERGNRVILTSRSGEVGLKVKCRSDPVDLQVLTDEKSWELFEKRVFGDEGSCPAELLDIGHQIVEKCKGLPLALVLIAGVIVRGREGKEKEKEKDFWVKIQNNLDSFTSSNINSQIMNVMQSSYDHLPYQLKPLLLYFATLQKSERTPVSTLMQLWMAEGLVDHDIPSKCSLEEVTHSYLDALISSSLIMVDHIPSESVWTSVMIRACYVHDVVHDFCSVKAGKEKFF
>Solyc09T002845.1
LKHLPDRHSNLVTDEEVVGFENKAEELIDYLIRGTNELDVVPIVGMGGQGKTTIARKLYNNDIIVSRFDVRAWCIISQTYNQRELLQDIFSQVTGFNDNGATVDVLADMLRRKLMGKRYLIVLDDMWDCMVWDDLRLSFPDVGIRSRIVVTTRLEEVGKQVKYHTDPYSLPFLTTEESCQLLQKKVFQKEDCPPELQDVSQAVAEKCKGLPLVVVLVAGIIKKRKMEESWWNEVKDALFDYLDSEFEEYSLATMQLSFDNLPHCLKPCLLYMGMFSEDARIPASTLISLWIAEGFVENTESGTLMEEEAEGYLMDLISSNMVMLSKRSYKGKVKYCQVHDVVHHFCLEKSREAKFM
>Solyc05T002551.1
NAPNKPVERNSSSTVGKIIVGFEEETEWIIRKLTSGSAEIDVISIVGMPGLGKTTLAYIVYNHKSIVDHFDVCAWCTVDQEHNEKKLLQNIFNQVIGLKEQSNEDHDIDDDVADKLRKRLCGKRYLIVLDDMWDTETLDELMRPFPEFHKGSRVILTSRKKEVALHGKCHSDPLYLRLLRSEESWELLEKRVFGEEGCPDELKDVGKKIARKCDGLPLVVDLISGVISRNEKKEAFWLDILNNLSSFIFKDEKEVEKVIQLSYDHLSDHVKPCLISLSTYPKDKDIRISELKKLWISQGFVDQIEMRSAEEVVDELISSSLVIPFDNSIYKIHDLVHDFCYIKGRKENLF
>Solyc06T001511.1-(1)
NKPSTASIYDDDEVVGFEKDAEIIMKKLIRGTKERDLISIYGMPGLGKTTLARKVYNNPSIVNYFEVKAWCAVSQAYNRSTLLVEIFKQATNDKIKIKEDDDVADMLRKVLIGKRYLIVLDDIWEVEAWEDLGICFPQGECGSRVMVTTRIEQVAKHLQHHSHPYSLSFLSSKKSWELLEKKVFRGESCPPDLLEAGLQVALHCKGLPLVVVLIAGMIAKMDREASLWLEVANDLSSLALGEQSMKVIQSSYDHLENHLKPCLLYMALFPEDHKITVDDLLKLWMAEEFVLNVETENMEEASRVCLSDLLNRSLIIMVSGMRFYDNVQYCSLHDVVREFCLRKLTEDKYM
>Solyc05T002142.1
NKPVERHSSSIVGKIIVGFEEETEWIIRKLTSGPDEIDVISIVGMPGLGKTTLAYRVYNDKSIVDHFNVCAWCTVDQERNEKKLLQKIFNQVIGLKERFNEDHDIDDDVADKLRRKLFGKRYLIVLDDMWDTDILDDLMRPFPKFHEGSRVILTSRKKEIALHGKCHSDPLYLRLLRSEESWELFNKRVFGEEGCPDELKDVGEKIALKCGGLPLVVDLIGGVISKKEKKEALWAEVLNDLSSSIFKDEEEVVKVIQLSYEHLSHDVKPCLLCLATYPKDEDISMSELKDLWIFQGLEMKSAEEVVDELISSSLVIPFDDSIFKIHDLVHDFCYIKSRKEKLL
>Solyc05T002517.1
NKPVERNSSSTVGKIIVGFEEETEWIIRKLTSGPAEIDVISIVGMPGIGKTTLAYRVYNHKAIVDHFDVCAWCTVDQERNEKKLLQKIFNQVIGLKERFSEKDIDDGVADKLWKQLCGKRYLIVMDDMWDTETLDELMRPLPEFHKGSRVILTSRKKEVALHGKCHSDPLYLRLLRSEESRELLKKRVFGEEGCPDELMDVGKRIAKKCGGLPLVLDLIGGVLSRKEKKETLWLEVLHSLSSSIFKDEEEVVKAIQLSYYHLSDDVKPCLVCLATYPKDEDIRMSELEDLLIFQGLEMKSAEEVVDELISCSLVIPFDDSIIKIHDLVHDFCDIKCRKEKLF
>Solyc05T000487.1
NMENSEESCIEPYYPSIDEELVGFDEHAQNITDYLIRGTWDLDVVSIVGMAGLGKTALARKVYNSRSIIDRFDVRAWCSVSQTYNRRQLVLQILTQITGDHPSNYVNLDDPEDILRKCLNGKRYLVVLDNIWDGKAWDDFQSCFPDFNHGSRIMITTRDKAMASYVKGYSFPYSLPRLEDDQSWELLQKKVFGRGKSCPLELVNVGKLVAKACRGLPLLIIMIAEVLSREREGSSWLKVAYDISSHVPNKEIIMMTIQSSYDHLLDHLKPCLIYMGLFPKKYEIPVSDLLKWWIAEEFVHHIDTLKLEELSEICLHDLVGTNLVVVSKTRSNGKMKCCIVLDHVRDFCLRKI
>Solyc06T000259.2
PKKPVERKSLTTDKIIVGFEEETNLILRKLTSGPADLDVISITGMPGSGKTTLAYKVYNDKSVSSHFDLRAWCTVDQGYDDKKLLDTIFSQVSDSDSKLSENIDVADKLRKQLFGKRYFIVLDDVWDTTTWDELTRPFPEAKKGSRIILTTREKEVALHGKLNTDPLDLRLLRPDESWELLEKRAFGNESCPDELLDVGKEIAKNCKGLPLVADLIAGVIAGREKKRSVWLEVQSSLSSFILNSEVEVMKVIELSYDHLPHHLKPCLLYFASWPKDTTTTIYELNIFLGAEGFVGKEEMKSMEEVVKIYMDDLISSSLVICFNEIGDSLNFQIHDLVHDFCVIKARKENLL
>Solyc06T000229.1
PKKPVERKSLTTDKIIVGFEEETNLILRKLTSGPADLDVISITGMPGSGKTTLAYKVYSDKSVSSHFNLRAWCTVDQGYDEKKLLNKIVNQVSDSDSKLSENIDVPDKLRKKLYGKRYLIVLDDVWDTTTWDELTRPFLEAKKGSRIILTTREKEVPLHGKLNTDPLDLRLLRPDESWELLEKRAFGNESCPDELLDVGKEIAKNCKGLPLVADLIAGVIAGREKKKSVWLEVQNSLSSFILNSEVEVMKVIELSYDHLPHHLKPCLLHFTEMKSMEEVLKICMDDLISSSLVILLNEIGDEPSCQVHDLVHDFCLIKARKEKLF
>Solyc05T000486.1
PSMDVNDEFEEVVGFDDDVEIISEYLKRRTSTNLDVISIVGMAGIGKTALARKIYNKDNLYGMFRERLMARRFLIVLDDIWEGKAWDTLKLYLGSNYGKGSRVMVTTRNEKLAMYMRQRTDPYSLPFLNDEKSWELLQKKVFQGENCPLELSNVGPLVAKKCRGLPSLIIMIAGILSSKKKEADLWLKVAYDICSHAFETKMSLKTIQSSYDHLANHLKPCLIYMALFPKSYEIPVSDLLEWWIAEEFVQDIDTWRLEELSEICLYDLVSRNLVMVSKTRSNGKMKCCIILDQVREFCLRKITEEKFM
>Solyc09T002840.1
PTRHINPVTDEDIVGFGNDIEKMFQYLIRGTNDLDVVPIVGMGGQGKTTVARKVYNSDNIVSHFDVRAWCIVSQTYNRRKLLQDILSQVTGSKDKGYEDDILADELRKSLMGKRYLIVLDDMWDCMAWDDLRLSFPDSGNRSRIVVTTRLEKVGEQVKCHTDPYSLPFLTKEESCELLQKKVFQKEDFPPELQDVSRAVAEKCKGLPLVVVLVAGIIKKRKMEESWWNEVKDSLFDHLNRESEEYSLSTMQLSYYNLTDCLKPCLLYMGMFQEDAIIRVSELISLWIAEGFVQSIESGRLLMEEAAEGYLMDLIQSNVVMVSNRRYNGKVKYCQVHDVVLHFCLEKSLEEKFM
>Solyc05T000370.1
RGSCSSHFLSENIDVPDKLRKQLYGKRYLIVLDDAWETTTWDELTRPFPEAKKGSRIILTTRGKEVALHGKLNTDPLDLRLLRPDESWELLEKRAFGNESFPDELLDVDKEIAKNCKGLPLVADLIVGVIAGREKKRSVWLEVQSSSSSFILNSEVKVMKVIELSYDHLPHHLKPCLLYFASWPKDTIMSIYELNFFLGAKGFVGKTEMKIMEEVVKIYMDDLISSNLVICFNEIGDALSFQIHDLVHDFCLIKARKENLF
>Solyc05T000260.1-(2)
RLSDTSSQFARNPGMNEEMVGRYYEMDKLRHKLIGGSSNLEVISICGAPGVGKTTLANYLYFDPSVVSRFHIRAQCCLSQKHSRKDLLLALLGDITKDTTDFEGETDYVLADKLRKLLVSKRFLIFVDDIWGSSVWADLKVCFSDFNNGSRIILTTQFYGVASRATKHDSDLYVLHMLSNEESWVLLQNKVFNKERFPLVLEDVGRSIAQKCQGLPLSIVLVAGVLARMPKERHRWEQVATKLSVDIQAHFERTMELSYWYLPHHLRKCLLYLAVFSEGREIQVSKLTWLWISEGFVKTHSERLPEDIADDYMENLVERNLVMVSKRSFDGKIKACHIHDLLLEFCRKKAELESFA
>Solyc06T001516.1-(2)
RTITSIYDDDEVVGFENDAEVIMMKLIRGTKERDVISIYGMPGLGKTTLARKVYNNPSIANYFDVKAWCAVSQAYNRRTLLVEIFKQATDDEIKIKEDDDVADMLRRVLIGKRYLIVLDDIWDVEAWEDLGICFPLGEYESRVMVTTRIEQVTKHLQHHSHPYSLKFLTSQESWELLEKKVFRGESCPPDLVEAGLQVALHCKGLPLAVVLIAGIIAKMKREASLWVEVANDLSSFALGEQSMKVIQSSYHHLDDHLKPCLLYMALFPEDHKIPVDDLLKLWMAEEFVLNSETENMEEASRNCLCGLLNKSLVMMYGRNDNRDVRYCSLHDVVREFCLRKLTEDKYM
>Solyc05T000781.1
SIHLVPSLSSNTPGSDEEMESFQEAMDQMKMQLLGGSRQLDVVSLVGMPGIGKTTLAEKIYNDPVITFHFDVRAQCRTTQVYSWRDLLLAILNGVLEPNDRNEKEDGELADELRRFLLTKRFLILIDDVWDDKVWDNIHMCFKDARNGSRIILTTRLSSVANYAKCESEPHHLRLFRDDESWTLLQQELFQGKSCPPEIVDVGFRIAKICGGLPLFIVLVAGVLREKKIIKAELWKEIEESLCLLNIDSLEESMSIIGFSYRNLPQQLKPCFLYFGGLLKGKDIHVSKLTRLFSGE
>Solyc05T001947.1
SKPVEIKKSSTTDQIIVGFEEETEWIIRKLTSGPTEVDVISIVGMPGLGKTTLAYRVFNNKSVVDHFDVRAWCTVDQEHNDKKLLQKIFNQVVGLKQTLNEDDIDEDIADKLRKELFGKRYLIFLDDLWDIETWNELTRPFPQIQRRSRIILTSRKREVALQGKHHSDPLYLRLLTPEESWDLLVKRVFGEERCPDELLVVGEEIARKCAGLPLLLDLIGGVIARQEKKKALWLEVLNNLNSLILKDEEEVMKVIQLSYDHLPNHLKPCLLYLASYPKDNYIKISELKHLWSSEGLVEHIEMKSVDELLEVYVDELISSSLVVVFYGIHDRNPIFRIHDLVHDFCLIKSRNEHLF
>Solyc05T000012.2//Solyc05T000012.3//Solyc05T000012.5
SMNPVASLLAYTPRENEEMEGFHEAMDKIKRQLLRRSSQLDIISIVGMPGIGKTFLAEKIYNNLIVTPHFDVHAKCRVTQLYSWKELLLTILNDVLDPADRTGKEDGELATELRQVLLTKRFLILVDDVWDKTVWDHLYMCFRDAKNGSRIILTTRLSDIANYAKCKSEPHHLRLFRDDESWTLLQEEVFQGESCPTELVDVGFRIAKSCGGLPLSIVLVGGVLKEKEKKEDLWKEVEESLGSKNIGSLQKSMSLIGFSYKNLPHHLKPCFLYFGGFFKGKDIHVSKLTRLWQAEGFVQANKEKRTDTAHDFLEDLISRNLVMVMKERPNDKVKSCRIHDLLHNFCLEKSKQENFL
>Solyc06T000224.1
SPKKPVERKSLTTDKIIVGFEEETNLILRKLTSGPADLDVISITGMPGSGKTTLAYKVYNDKSVSSHFDLRAWCTVDQGCDDKKLLDTIFSQVSDSDSKLSENIDVPDKLRKQLYGKRYLIVLDDVWDTTTWDELTRPFPEAKKGSRIILTTREKEVALHGKLNTDPLDLRLLRSDESWELLEKRAFGDESCPDELLDVGKEIAENCKGLPLVADLIAGVIAGREKKRSVWLEVQSSLSSFILNSEVEVMKVIELSYDHLLHHLKPCLLYFASFPKDTSLTIYELSIYLGAEGFVGNTEMKSMEEVVKIYMDDLISSSLVICFNEIGDALNFQIHDLVHDFCLIKARKEKLF
>Solyc06T000259.1
SPKKPVERKSLTTDKIIVGFEEETNLILRKLTSGPADLDVISITGMPGSGKTTLAYKVYNDKSVSSHFDLRAWCTVDQGYDDKKLLDTIFSQVSDSDSKLSENIDVADKLRKQLFGKRYFIVLDDVWDTTTWDELTRPFPEAKKGSRIILTTREKEVALHGKLNTDPLDLRLLRPDESWELLEKRAFGNESCPDELLDVGKEIAKNCKGLPLVADLIAGVIAGREKKRSVWLEVQSSLSSFILNSEVEVMKVIELSYDHLPHHLKPCLLYFASWPKDTTTTIYELNIFLGAEGFVGKEEMKSMEEVVKIYMDDLISSSLVICFNEIGDSLNFQIHDLVHDFCVIKARKENLL
>Solyc06T000227.1
SPKKPVERKSLTTNKIIVGFEEETNLILRKLTSGPADLDVISITGMPGSGKTTLAYKVYNDKSVSSHFDLRAWCTVDQGCDEKKLLNKIFNQVSDSDSKLSENIDVPDKLRKQLYGKRYLIVLDDVWETTTWDEVTRPFPEAKKGSRIILTTREKEVALHGKLYTDPLDLRLLRPDESWELLEKRAFGDESCPDELLDVGKEIAENCKGLPLVADLIAGVIAGREKKRSVWLEVQSSLSSFILNSEVEVMKVIELSYDHLPHHLKPCLLYFASFPKDTSLTIYEFNVYLGAEGFVGKAEMNSMEEVVKIYMDDLISSSLVICFNEIGDALNFQIHDLVHDFCLIKARKENLF
>Solyc05T000749.2
SSQFASKQRINEEIVGFEDVKDELIGKLKGGSSGLDVISIVGMAGLGKTTLANKLYSDESVVSHFNIHAHCCVSQEYTRKDLLLAILRNITDERAKLRRETENELADRLRKLLMFKRYLLLIDDVWETSAWDDLKLCFPEHNMGSRIILTTRHYEVASYAKHDSDPHMLRSLNNDESWMLLNKKVFNNESFPFILRDAGQEIVRKCDGLPLSIILIAGILIRMKKEKYCWEQVATNLGPNIQDQMEGTLDLSYQNLPPYLKPCFLYLGVFSEDEEIQVSKLTWLWIAEGFIKPHTGKTLEEIAENYLENLVGRNLVMVGKRSFNGRIKTCRIHDLVHEFCRKKAKLENII
>Solyc05T000749.1
SSQFASKQRINEEIVGFEDVKDELIGKLKGGSSGLDVISIVGMAGLGKTTLANKLYSDESVVSHFNIHAHCCVSQEYTRKDLLLAILRNITDERAKLRRETENELADRLRKLLMFKRYLLLIDDVWETSAWDDLKLCFPEHNMGSRIILTTRHYEVASYAKHDSDPHMLRSLNNDESWMLLNKKVFNNESFPFILRDAGQEIVRKCDGLPLSIILIAGILIRMKKEKYCWEQVATNLGPNIQDQMEGTLDLSYQNLPPYLKPCFLYLGVFSEDEEIQVSKLTWLWIAEGFIKPHTGKTLEEIAENYLENLVGRNLVMVGKRSFNGRIKTCRIHDLVSSDHTYL
>Solyc05T000217.1
STYLIEPSLLANAPTGNEEMVLFQDVMEKIKKQLLGGSSQLDVISIVGMPGLGKTTLAEQIYNDQIVAGYFDVHGKCHVTQTYSWRELLVTLLNDVMPSDHTKKADDQLAKELRQFLLTKRFLILIDDVWDTKAWDYLHMCFQGIKNGSRIILTTRLSEVAQYAKCESNPHDLPLLRDDESWKLLQKKVFRRGSCPPELGDVGFRIAKSCGGLPLFIVLVAGVLKEKNEKADLWKEVEESLDALNIDSLEESMSIIGFSYMNLPHHLKPCFLYFGGFLRGKSIHVSKLTRLWLAEGFVLEHNEKRLEDVAEDFLKNLISRNLVMDMEKRFNGKMKTCRVHDLLHKFCLEKAKQENFL
>Solyc05T000261.1
TDTSSKWSELKKRPGINGKTIGFEDEIEKLIHRLTGGFEGLDIISIVGMPGAGKTTLANRLYSYHPVVYRFDILGYCHVSPVYSKRGVLLSLLATLRVSIDENSLLSKRTSTLEDILVRNLRSRRYLILLDDVWDRNVWGDLKRYFPDSNNGSRILLTTRNDDVAYYVESVGKPHNLRLLTYEESWELLCIEVFGNKSCSPLLEKVGQEIARKCGGLPLSIVLVAGILSKMEKTEECWSRVAKDLGSYMASDAKAIIEPSFQHLPYYLKPCFLYFGTFLEDEEINVSKLTWMWIAEGFVSNLEGKSLQDIAKGYLDILIRRNLVMNAKRSSDGNVKACRVHDLLLDFCKKKGGEEHFL
>Solyc09T002852.1//Solyc09T002852.2//Solyc09T002852.3//Solyc09T002852.4
TENVLKGERTSTSIDEEVVGFEDDAEHIIQQLTGGTKELDIVSVVGMPGLGKITLARMVFLEILKQVVGNMYDSPSEDLPDKLRKILMHKRYLIVLDDIWDVEAWEELQLSFPDDENGSRALLTTRDEEVYRQLKHHSDPYFLRFLTVDESWDLLQKKVFQGEICPPELLKTGLQVAENCKGLPLVIVLIAGIIAKQREASLWLGFAEDLSSHILQEQSMKIIESSYDHLEDHLKSCLLYMGLFPEDHQFPVFNLLKLWIAENFVHNLDAENVEDASKICLNDLVNRSLVIVSRRREDNGEIEYCTVHDVVHEFCLRRLTKKKFM
>PRAM-36910.1.p1
TKPKEKNMTSASHATDGELVGFTDVCKTIRDQLVGGSQELDVVSIVGMAGSGKTTLARSFINDDIVVSHFDFFAECRVSQEYTREDLLFSILSSANSGLTDISKRGADILADRLRKTLLPKRYLLIIDDVWAVQAWDDLRLCFPEAKKGSRIILTTRLKEVATYAKCVTEPINLRSMKDSESWLLLQKKVFGEEMCPEELKEVGQNIAFKCNGLPLSIVLVAGLLAKIDKTERCWTRMELSFGERVQDGAKDLVKLSYEDLPNKLKSCFLYFGAFLEDREISVSKLTSLWIAEEFIKNNEDKCLEDTAEDYLSDLIGRNLIMVSKRRSTGKIKACRVHDLMLDFCKEKAKEDNFL
>Solyc05T000733.1
TTDVANADTSQLAQMTSMSEEMVGFQDVMYTLRGKLIRGSSKLDVISIVGMPGLGKTTIANKLFFDQLVVSHFDVRAQCCVSQVYTRKDLLLTILHSVKKDTVVSDKLPEDVLADKLRKLLMVQRYLILIDDVWETVAWDDLKPSFYDANNGSRIILTTRLGDVANDAKFFSDPHFLRLFTQEESWMLLKTKVFNTKSCPLVLEDVGQRIAKRCGGLPLSVVLVAGILETTEKETNCWEQVAINLGSHIQAKSEDIINLSYQALPFHLKPCFLYFGVFLEDEEIRVSKLTWLWIAEGLVRSHKEKPSEDIAEDHLKNLIGRNLVMVSKMSSDGKSKSCRIHDLLLDFCKKKAKVENFL
>Solyc05T000030.1
TTDVVSAHTSQLARITSTREEMVGFDEVVQTLKGKLIRGSSELDLISIVGMAGLGKTTLANKLFLDQFVVSHFDVRAQCCVSQVYTRKDLLLTILRSVKKDIVISDKLPENELADKLRKLLFGQRYLILIDDVWETTACDELMPCFYDANNGSRLILTTRHDHVAYHAKLVSDPHFLRKFTLEESWMLLKNKVFNEKCCPVVLEDVGQKIAQKCGGLPLSVVLVAGILETMEKEEHCWEQVAINLGPHIQAKSEDIINLSYQDLPFHLKPCFLYFGVLSEDEEIKVSKLTWLWTAEGLVRTHTEKLSEDIAENYLKNLIGRNLVMVSKKSSDGKTKTCRIHDLLLEFCKKKAKVENFL
>Solyc05T000783.1//Solyc05T000783.2
TTTNVAPSFSAYTQRANEEMEGFQDTIDELKDKLLGGSPELDVISIVGMPGLGKTTLAKKIYNDPEVTSRFDVHAQCVVTQLYSWRELLLTILNDVLEPSDRNEKEDGEIADELRRFLLTKRFLILIDDVWDYKVWDNLCMCFSDVSNRSRIILTTRLNDVAEYVKCESDPHHLRLFRDDESWTLLQKEVFQGESCPPELEDVGFEISKSCRGLPLSVVLVAGVLKQKKKTLDSWKVVEQSLSSQRIGSLEESISIIGFSYKNLPHYLKPCFLYFGGFLQGKDIHVSKMTKLWVAEGFVQANNENGQEDTAQGFLDDLIGRNLVMAMEKRPNAKVKTCRIHDLLHKFCMEKAKQEDFL
>Solyc02T001221.1
VIFDEDEQLLMENILGGTDQLGVIAIVGMPGHGKTTLAKKLYRHENIVNRFDVRSWCTCVSKVYDKRKILLELLGYEYEHRVQVEKSVDELIQQVRMCYEKRRYFIVIDDVWSTVVYDELVSLFPNNNSRSRIVITTRLDELVDSSVNYSFCYTHRLSFIAEEKSWLLLRNIVFKQENNCCFREFEEIGKQIAKSCAGLPLAVVLIGGLLARLDKKKGIWTKVAQWLSASAKVAGEAEWYMDIIELSYKHLPSYLKPCFRYFGMFLEDEEVSVNKLMRMWAAEGFVQSDEVRSAEIVAKDYLIDLITSNLVLVAERFPLGDIKSVCLHDLVQDFCLKKAKEENFL
>Solyc05T001889.1
VVVNSQEKRVESKSLTSHKMIVGFKEERNWIFNKLTNGPTDLDVISITGMLGSGKTTLAYKIYNDKSVSRHFDIRAWCIVGQEYDEKKLLDKMFNQVTSSDLKLNDNVDVVDKLRTQLYKKRYLIVLDDLWDTTTWDELTRPFPHVEKEIAQNCKGLPLVVDLIVGVLARKKKRKDVYDHLPDQLKPCFLYLTSLQKDSAITIYELKILQLAEGLVEPTEMKSVEEMMDFYFDTLISSYYSTCLLHDLVHDFCMIKATEEKLF
>XP-060169916.1//XP-060169917.1
AEAKACSSSRRYATEHNTVVGMEDDFNYIIDHLIAQTDELTVISIVGMGGIGKSTLARKVYDDPLIRHRFDTHVWVTVSENYNERQVLLDVVSSINRNKTDENSQQVSNDQLAEIVYKSLKGWRFLIVIDDLWTTEAWDQIQRSFPNDNKKSRILLTTRLKYVADYVSCSDFPPHNMSFLSLEDSWNLFTERVFRKDPCPPQLEEIGKHITRQCQGLPLSIVVVAGFLAKVDPTHDNWKKVQGNLNSFFGTVSEQCQAILSLSYSFLPQYLKACFLYVGCFPEDMEIGVSKLTRLWIAEQFIKARSDKMIEVVAEEYLEELIDRSLILVGRRRANGRIKTCKIHDVIRQLCIRQAQIENVV
>XP-060214632.1//XP-060214633.1//XP-060214634.1//XP-060214635.1
AEATTTSSSSRRYAAEHNTVVGAKDDFNIIVDRLTAQIDELIVITIVGMGGIGKSTLARKFYDDPYIRSRFDKHAWVTVSENYNEKQMLLEVVSSFTEINQEMSNDQLLELAYRCLKLSRFLIVIDDIWSIEAWDQMGRIFPNDHNKSRILLTTRLKYVADYASCPDFPPHDMSFLSSGDSWILFTERLFGKDPYPSQLEEIGKHIVKQCGGLPLSIIVVAGLLGKMEPTHDNWKKVEENLNSFFGTVSEQCQAILSLSYSYLPQHLKACFLYVGGFPKDMEIYVSKLTRLWIGEQFIKARCDKRLEIMAEEYLEELIDRSLILAGDRKANGRMKTCKIHDLLQQLCIREAQIENVV
>XP-060214629.1//XP-060214630.1//XP-060214631.1
AEATTTSSSSRRYATDQNTIIGTEDDFNTIVDRLTNQTDELTVIPIVGMGGIGKSTLARKVYDDSSIRSRFDKHAWLTLSESYNERQMLLEIVSSITGSCQEMSDDQLMEIVYKGLKGRKFLIVIDDIWGTEAWDQMRRMFPNDENKSRILLTTRLKYVADYASGADFPPHHMSFLSFDDSWNLFTKILFQEEPYPPQLQQIGKHIVQQCGGLPLSIIVVSGLLGKMELTHDNWKKVEENLNSFFGRVSEQCQAILSLSYSCLPQHLKACFLYIGSFPEDMEISVSVLIRLWIAELFIKAGSNQRLEVVAEEYLEELIDRSLILARKRKVNGRMKTCKIHDLLRQMCIREAQMENFV
>GWHPANUX007677
ALKESLVQDSSPKRHTPDVENNMVGRDNQRKRMLAELTGYGGSSGELKVVPIVGMGGIGKTTLAKELYNDASVRLHFDVRSWATVSQEHNVEEIFLSLLGYTKSETDVADLAAKLQKSLKGKRYLIVLDDMWKSEAWDDIRLCFPSENNGSRILVTTRNTKVACSAGTGSFSLEMGLMGPDESWNLFESIAFFNEALPSEFETIGKEIVDKCHGLPLTIVVVAGLLKSKRTIEYWENVAENVKSITNDPDEQCLNVLGLSYNHLTSDLKSCLLYFGIFLEDSEISVKRLASLWMAEGFLKFEEDLEGEAEKCLQELVDRCLVLVSKRSRDEKKIRSCKVHDLIYDLCLREVQRGNVF
>MCD9639681.1
AQNLTVASTSRHSLEDENMMVGYENEFVMMQDQLTRGASDLEVVSVVGMGGIGKTTLANKLYSDPFISSCFDIRAKATVSQDYCARNVLLCLLSSICRMTDQPYEEQNDGQLADQLQKLLKGPRYLVVIDDIWTTKAWDDIKLCFPDCNSRSRILMTTRNMEVAEYASSGKPPYQMRLLNFDESWSLLYEKVFAREFYPPEFEQFGKQIALKCGGLPLAIIVIAGLLSKIGKVLDEWKRVSENVSSAVSTNLDVQCMRVLALSYHHLPHHLRACFLYFALFPEDELIFVNKLVKIWAAEGFLKVDEMKSMEQVAKKCLKDLVDRSLIFIHRVSSFDGKLKYCGMHDVIRELCLREARNMNFV
>MCD9639680.1
AQNLTVASTSRHSLEDENMMVGYENEFVMMQDQLTRGASDLEVVSVVGMGGIGKTTLANKLYSDPFISSCFDIRAKATVSQDYCARNVLLCLLSSICRMTDQPYEEQNDGQLADQLQKLLKGPRYLVVIDDIWTTKAWDDIKLCFPDCNSRSRILMTTRNMEVAEYASSGKPPYQMRLLNFDESWSLLYEKVFAREFYPPEFEQFGKQIALKCGGLPLAIIVIAGLLSKIGKVLDEWKRVSENVSSAVSTNLDVQCMRVLALSYHHLPHHLRACFLYFALFPEDELIFVNKLVKIWAAEGFLKVDEMKSMEQVAKKCLKDLVDRSLIFIHRVSSFDGKTKACGMHDVIRELCLREARNMNFV
>XP-060210042.1
AQTFSLASTIPEHAVERPEHIMVGHENAFKMMQDQLTRGERELEVVSIVGMGGIGKTTLATKLYSDPFIMSHFDIRAKATVSQEYCARNVLLALLSSISDEPCDQLADRLQKHLKGKRYLVVIDDIWTTRAWDDIQLCFPDCNNGSRILLTTRNGEVAEYASLGKHPYHMRLMNFDESWSLLYEKVFAKDSFPPEFEQLGKQIASKCGGLPLAIVVIAGLLSNIGKALTEWQSVAENVSSVVSTDLEAQCMRVLALSYYHLPSHLKPCFLYFAIFPEDKVIAVAKLVNLWAAEGFLKSDEMKSIEEVAEKCLKDLVDRSLISVHHLSFDGKIDFCRMHDVTRELCLREARNMDFV
>XP-060196178.1
AQTFSLASTIPEHAVERPEHIMVGHENAFKMMQDQLTRGEREREVVSIVGMGGIGKTTLATKLYSDPFIMSHFDILAKATVSQEYCPRNVLLALLSSTSDEPYDQLADRLQKHLKGKRYLAVIDDIWTTGAWDDIQLCLPDCNNRSRILLTTRNGEVAEYASLGKPPHHMRLLNFDESWNLLYKKVFVQDCFPPEFEQLGKQIASKCGGLPLAIIVIGGLLSKTGKTLDEWQSVAKNVSTMVSTDLEAQCMRVLALSYHHLPSHLKPCFLYFAIFAEDELISAHKLVELWAVEGFLKVEETKNMEEVAKTCINELIDRSLISNGGKMTSYCKMHDLIRELCLKEARKMNFV
>MCD7445841.1
ARTPSSPEQSTIEENTIVGMEDEFNTILNCLTSQTDELIVIPIVGMGGIGKTTLARKAYDDSSIRARFDKHAWVTISEEYNERQMLLEAVSSITGSYNKKMSDNQLMEIVYKGLKGRRFLLVIDDIWSTEAWDQMQRIFPNDDNKSRILLTTRLKYVADYVSCPDFLPHSKSFLSIDDSWNLFTEKLFKKNLCPPLLEEIGKHIVQQCRGLPLSIVVVAGLLGKMDPTHDNWKKVEENINSLFGTVSERCQSILSLSYSYLPQYLRACFLYVGGFPEDEEIDVSKLIRLWIAEQFVRERSNKRIELVAEEYLEELIDRSLLLVGRLGDNGKMRSCKIHDLLRQFCITEARTENIM
>XP-060214636.1
ATITSSSSRRYATDDSTIVGMEDDFNTIVDRLTAQTDELIVIPIVGMGGIGKSTLARKVYDDLSIRSRFDKRAWVTVSENYNERQMLLEVVSSITGSNQEMSNDQLMEIVFRGLKRRRFLIVIDDIWSTEAWDQMQRVFPNDDNKRRILLTTRLKNVADCASCPDSPPHGMSFLNFGDSWILFTERLFGKDPYPPQLEEIGKHIVKQCGGLPLSIIVVVGLLGKMEPTHDNWKKLEENLNSFFGTVSEQCQAILSLSYSYLPQHLKACFLYVGGFPEDMEIYVWKLTRLWIAEQFIKARCDKRLEIIAEEYLEELIDRSLILAGKRKANGRMKTCKIHDLLRQLCIREAQIENFV
>XP-060177607.1//XP-060177608.1//XP-060177609.1
ATSSLARSFVLPERSSQLENIMVGHEIEVEDMKSQLMMRTSSNEREVVAIVGMGGIGKTTFTSRVYNDPLIEAYFDIRAWTTMSKEYCIRKMLLELLHCIKDVTHEEEEEEEDVSPGKREKDQAELLKKESEKTDGDLAAELKKKLQRRMYLVVIDDIWSTKAWDDISQWFPDYKGSQILLTTRCGDVASYAAPGKSPHQISLLNPTESWKLFQDKILVNEEQLPPELLEIGKKIAYNCQGLPLIIVVVTGLLSKCNNALDKWKHVEQNVKSALFEDRHQQCEKVLALSYYYLPQHLKACFLYFAVFPEDAEVHANKLIKLWVAEGFLKKAANKSLEDVAEEYFNELIGRNLVFISRHNFYGKVKTCKIHDLLHEFCLREAQRENFL
>Niben261Chr18g0902003.1
ATSSLVQSFDLPEHSPQLGNNMVGHENEVEDVKCKLMKISSDERETMAITGKTTFARKIYDDPEIKSHFDILAWVTVSKEYCVRKMLLQLLHCIPSTEEVRREARDDGELAGKLKQRLWKCRYLVVIDDIWSSKAWDNISPWFPDCKGSHIPLTTRCGNVASYAAPGKTPHHMSSLSPEKSWELLQSKLLEKVELSPELVKIGKKIAENCHGMPLTITVVAGILSKCNNALDGWKRVAHDTMRKVLGLSYYYLPQHLNACFLYFGIFPQDEEVDVRKLVELWVAQGFLKEADNKSLEDIAGECLQELIDRNLVLVSEQSFWGEVETCKIHDLLHELCLRQTRSENFL
>GWHPANUX022065
ATTSYSLGTSKTEEMTFVGMKDDFNTILDCLNAQTKDLIVISIVGMGGIGKTTLARKAFNDSTIRCRFDKHAWVTISEQYNKRKMLLEVAFSIAGIITQEINNDKLMEIVYRGLKGRRFLIVIDDLWSTEAWDQIRRIFPNDDNKSRIILTTRLKDVADYASSPDFPPHDVSFLSLDDSWKLFTQRLFRTDRCPRRLRKIGKKIIQQCQGLPLSIIVIAGLLGKIGLTRDNWKKIEENLNPFFGTVSEQCEAVLSLSYNCLPPYLKACFLYIGGFPEDLEIRVSKLISSWIAEQFINARPNKRLEVVAEEYVQELMDRSLILADTRKPNGRIKTCKIHDLLRQLCIREAQIENVL
>Peinf101Scf01160g00006.1
CSHLTLPLNSPKHAVVIGLDDDLLRVKDKLTGHPSKLDVMAIFGMGGIGKTTLAKKIFHDKLIEYHFDIRAWITISQRYMVRNLLLDLLDSTSEVPFEMDQFEDEELADQLYKSLKGRRYLIVMDDMWSIEAWNDVKRCFPNDNNGSRVMVTSRIMKVALFVNPYNPHEMRFLTLEESWKLLQEKVLGLECCCNYAMERIGMQIAQKCKGLPLAIVMVAGILSKVSATPSSWSAVAATIQDSFVTQDSRECVDILALSYNHLPHHLKACFLYMGAFPEDLEIPVWRLIRLWTAEGFIKLETPKTLERVAQEYLQDLIDRSLILVGRRSYDRIKTCSIHDLLRNFCLQEAQREKLL
>GWHPANUX020083-(4)
DFSSSAEDILNVKSNMVGRDDQRERLLEDLTRGYSGEPKVIPIVGMGGIGKTTLAKEVYIDKSVLSRFDVRAWASVSQQPNLKNILLSLLDSTIKMDDKIKKEGEAELRDMLQKSLKGKRYLIVMDDIWSNEVWDDMKLCFPSEQANAGSRILLTTRNNEVACYAGSENLSLQMGFMDRDDSWNLFKSAAFANEALASEFETIGKQIVDKCHGLPLTIVVVAGLLKSKKTIEDWESVAKDVKSFVANDPDKQCLHVLGLSYNHLTSNLKACLLYFGIFPEDAEVPVKNLMRYWMAEGFLNLEKDLEGKAEKCLQELVDRCLVLVSKKSRDETKIRSCKVHDLIYDLCLREIQRGKVF
>GWHPANUX019856
DFSSSTKDFLNIIKNNMVGRNDQRERLLEDLTRGYSDEPKVIPIIGMGGIGKTTLAREVYDDVSILSRFDVRAWATLSQQPNIKEILLSLLHSTKGDTFGMHNEAELRDMLQKSLKGKRYLIVMDDIWSSEVWDDMRLCFPSENNVGSIILLTTRNNEVAYYAGTDNLSFQMDFMDQDDSWNLFKSAAFPNEALPSEFETIGKQIVDKCHGLPLTIAVVAGLLKSKMTVEYWENVAKNFKSITNDPDKQCLDVLGLSYNHLTSDLKACLLYFGIFREDTEIPVKNLMRFWMAEGFLGKDLEGEAEKCLQDLIDRCLVLVSKKSRDETRIR
>SMEL-012g382250.1.01
DLKAQKFSIAASIPEHDVENEMVGHEAEFEMMVNQVAGGGRELEVVSIVGMGGIGKTTLATKLYSDPRVMSHFDIHAKATVSQEHSVRNILLALLSLSSEEPDDQLADQLQKLLKGKRYLVVIDDIWTTGAWDDIXILLALLSLSSEEPDDQLADQLQKLLKGKRYLVVIDDIWTTRAWDDIRQCFPDYNNGSRILLTTRNVEVAGYASLDSFPSEFEQLGKQIALRCGGLPLAIVVIAGLLSKAGKTLDEWQSVAKNVSSVVSTDLEAQCMRVLALSYHHLPSHLKPCFLYFAIFPEDSLIFVDKLLDLWVAEGFLKVEEMENTEEVAEKCLTDLVDRSLISISHSIFDGKKESCRMHDVTREFCLREAQNVNFV
>MCD7468346.1
DLKAQTLTFANTSQHALEPENVMVGHENVFEIMQDQLARGARELEVASIVGMGGIGKTTLATKLYNDPCTMSHFDIRAKATVSQEYCATNVLLGLLSCISRKTDESHERQEDGQLADRLQKLLKGGRYLVVIDDIWTTGAWDDIKPCFPDCNNGSRILLTTRNMEVAEYASSGKSPHHMRLMNFDESWSLLYQKVFVNECFPPEFEQLGKQIALKCSGLPLAIVVIAGLLSKIGKALSEWQRVADNVSSAVSTDVDVQCMRLLALSYHHLPSHLKPCFLYFAIFPEDELIFVDKLVELWAVDGFLKVEEMKSIEEVAEKCLKELMHRSLISIQHLRFDGKIESCRMHDVIRELCLREARNMNFV
>XP-060169613.1
DLTPPLSSQKDVVVGLDDDFLRIADKLTGYPSKLDVVAIFGMGGIGKTTLAKRVYHDKLIEYHFYIRAWITISQRYSVRNLLLGLLNCTSRVPFRMDELGNEELAEQLYKSLKGRRYLIVMDDIWDTKTWNDVRRYFPNDNNGSRIMVTSRIMEVADFISPYNRPHQMRFLTADESWTLLQEKVLGLESCSDYEMERIGMQIAQKCKGLPLAIVMAAGILSKVSATPTRWSAVAGSFHSSFITQESRECLDVLALSYNHLPHHLKACFLYMGAFPEDVEIPVWRLVRLWAAEGFIKLESPKTLEWVAQEYLQDLIDRSLILVGKRSYDRVKTCSIHDVLRKFCLEEAQREKHL
>SMEL-011g377270.1.01
DPLLEDDIVHGLDDDLEIIVDTLKGSSRDLEIVTISGMGGIGKTTLARKAYHHLTIRYHFDILAWVTISQKFRFRNVLLELLHCISKQTDIVKSKDYDKKDDNELADVVQKSLKGRRYLVVVDDIWSTDVWDSIRAIFPNYDNRSRILLTTREIEVAMYANTCSPHEMRPLSLENGWRLLCDKVFGPKHEHPLELEEIGKEIVEKCQGLPLTISVIGGHLSKVARTLQGWKVVAQNLTEIIASHPNKCLGVLGLSYHHLPAHLKPCFLSMSSSPEDFQVDARRLIRLWIAEGFIRTSENGKSLEEVAEHYLEDLIGRNLIQARKRRFNGEIKECGIHDILREFCLIEAEMTKHM
>MCD9638184.1
DSEYSPHLQATMLDLDNDLMTVKSRLIGPPSKLDVVSIVGMGGIGKTTLARKVYDDIYMEYHFYIRAWITVSQMHQHREMLLGILRCFSLVNDNTYLKSNEQLAEQVYRSLKGRRYLIAMDDVWDTNAWDDVKRSFPDDKNGSRVILTSRLANVGIHASSGSPPHYMQCLSVEQSLKLFNLKVFGRETCPLELEKATRQIVEKCQGLPLSIVVVAGFCSKISKTEKCWEDVAHKIGLILSRDTEECLDLLALSYNHLPHHLKPCFLYMGAFPKDFEISVSRLIKLWIGAEFVKCTREKDLNDYLSKQVDLFSINKEDWKDYLSKKVKDFEDYFSKNKKDFEEVAEGYLKDLIDRSLIMVKKRTSSGKAKTCEVHDLLHDLIVREAWKERSI
>MCD7464156.1
DSIIDTSSSTSNNPMANREDTIVLGLDDDLEKIVKRLTGPPSDLDIVAISGMGGIGKTTLARKAHDLPQIRYHFDIHVWVTISQEFRTRNVLLDALHCISKKLNIVIEEDYKKKNNELADLVQKKLKGRRYLFVVDDIWSTDVWDSIGGIFPDYKNGSRILLTTRETEVAMHVNTSSPHEMNLLNIDNSWKLLRDKVFGPKHDHPPELEKIGKKIVEKCQGLPLTISVIAGHLSKMARTLASWKDVAKTLVKIVATHPDKCLGVLGLSYHHLPIHLKPCFLSMGSFPEDFHVETWRLIQLWIAEGFIRTSEGDKSSEEVAVDYLEELISRNLIMVRKRRFNGEIKACGMHDLMREFCLKEANATNFM
>Niben261Chr18g0348008.1
DSLVDPLSRNSAKKNLEDLVLGLDDDLAIIKQRLTGQEKALEIVTITGAGGIGKTTLAKQAYDCLEIKQRFDIRAWGDDELIDNINEGSDSDLVNMLQKKLKDYDESQLADLVQKNLKGQRYLVVIDDIWSTDAWDCIQGGERGGYICKSSTPHQMNLLSSDSSWKLLRNKVFGSKVDHLDPELEKIGDRIAEKCQGLPLTISVIAGHLSKIPKTVESWKAVVKTMSAIIARYPDNCLGVLGLSYHYLPEPLKCCFLSMGTAFPEDFEVEAWRLIQLWIAEDFIKPEKSKRLEQVAKDYLDDLISRNLIMVNKRRLTGETKTCGVHDRPHEFCLIEAKKKNFM
>Peinf101Scf00258g13002.1
DSSQHFLDSENIMVGYEKEHKKMQLLLRGSKEHKVISLVGMGGIGKTMFATRIFSEQKIRSHFDVCAKITVSQECHVRSLYIGLLHYTISWVEGLDEKNDGELADLLQKSLKGKRYLVIIDDIWTTQAWDEIKRCFPYYNGSRILLTTRNTEVAEYASLGTPPFLMRLLAFDECWNFLYQKVFQNECLTPEFEEIGKEIVRKCTGLPLATVVMAGVLLKIGRSLDEWKKVVEDVNLLKSTDLDHYCLRVLALSYYHAFCI
>Niben261Chr03g0033015.1
DSSSSRLHASTLENDMVGYNTEQENMLSQLTSGSPELEVISVTGMGGIGKSTFAKKLFSHPSILSFFDIRGWITVSENYSYRGILLGLLIDANIGKEEDLDKKNDSDLAVCLKQSLMGRRYLIVVDDIWSKNAWDEIRLCLPEDGKRSRVLLTTRDAEVAHYASSPKDPFRMHLLDQEDSWNLFYRNAFIEKGFAIEFEDIGKEVAKNCNGLPLMIAVVAKVLSSKRTLDEWTKVAESVSSLAEVDAYQQCSGVLALSYNHLPSYLKGCFLYFGLYPKASEISVEKLVRLWIAEGLLKVRGMEGLEEVAASQLSYLIDKSLVIISKRSMDGKIMTCMIHDLVHDFCLKEADSQNLL
>GWHPANUX017601-(1)
DTSSTSYRNLEDDEIVQGRDDELERIIKRLTGPPSHLEVVTISGMGGIGKTTLAGKAYDLTIRYHFDIHAWVTISQEFRRRDVYIEALHCISKTQIDYDKMRDSDLADLVRKNLKHGRYLFVVDDIWSSDVWDSISGIFPDDTNGSRILLTTRETEVAMHASTGSHHKMDLLTLEKGWNLLCHKVFGPKHDQFPELEEIGKEIVEKCQGLPLTISVIAGHLSKMARTLEVWKVVSRNLSNIIAIHPDKCLGVLGLSYHHLPNRLKPCFLSMSSFPEDFQVETWRLVQLWIAEGFIRTSGDGKSLEEVAIDCLEDLISRNLIQARKRRFNGEVKSCGIHDLLREFCLKEAEMTKFM
>Peinf101Scf02750g00004.1
DTVKKEVMKIMMLKRLTGPLSDLDIVSITGMGGIGKTTLARKAHDHPTIRYRFDIHVWITISQDFQNRNVLLDALHCISNVKKKDYDGKSDNELANLVQKNLKGRRYLVVVDDIWSMDVWDSIRGIFPDYNNRSRILLTTRQAEVALYANPTSPHEMDLLNLDNSWKLLCDKVFGLKHDHPPELEDIRKKIVGKCQGLPLTISVIAGQLSKMARTLESWKDVANNLGEVVASHPDKCLRVLDLSYHHLPNHLKLCFLSIGGFPEDFQVETRKLIQLWIAEGFIRTCGSWKSLEEVAEDYLKDLIRRNLIMVRKRRFNGEIKACGMHDLLREFCLIEAEKTKFM
>GWHPANUX007216
DVWDSISRIFPDCNNRSRILLTTRETKVATYANPINHHEMNLLNLENSWKLLCDKVFEPKHDYPPELEEIGKKIAEKCQGLPLTISVIAGHLSKVERTLESWKDVAVTLGEIVASHPDKCLGLLGLSYHHLPNHLKPCFLSMSGFPEDYQVEPWRLIQLWIAEGFIRSRGSNKSLEEVADDYLEDLISRNLIMVRKKRFNGEIKACGLHDLLREFCLTELEMTEFM
>Peinf101Scf00094g05017.1-(1)
EACFYYPVQDVTVGLNNALIEITDRLFGSAPERKVIPISGMGGCGKTTLAKKALSDPSIKSRFEINTWVTISQEYHLREVMLSLVHNIMGRESNLEMSDDELMEKARRALLGRKYLIIIDDIWSKEIWDLIARTLPDEGNRSRIILTTRLKEVAKCVNPDIYEIMPLSLDESWRLLCYNLVGAKNEFPSQLEEIGKQIVGKCHGLPLAILVVARHLSKVPMTKESWEAVAKNVSKVVNSYPEKYLAMLAMSNHHLPIHLKPCFLYFGLFSEDSDINIRRLISLWVAEGFLKCDKAKSPKEVAKDCLENLISRNLIMVRRRKSNGQLKTCGIHDLLRDLSLSEAQRENFL
>XP-060169914.1//XP-060169915.1
EAKACSSSRRYATEHNTVVGMEDDFNYIIDRLIAQTDELTFISIVGMGGIGKSTLARKVYDDPLIRHRFDTHAWVTVSGNYNERQVLLDVVSSVSRNKTDESSQQLSNDQLAEIVYKSLKGRRFLIVIDDLWTTEAWDEIQRSFPNDNKKSRILLTTRLKYVADYVSCSDFPPYNMSFLSLEDSWNLFTERVFRKEPYPPQLEEIGMHIVRQCQGLPLSIVVVAGFLAKVDPTHDNWKEVQGNLNSFFGTVSEQCEAILSLSYSFLPQYLKACFLYVGCFPEDMEIGVSKLTHLWIAEQFIKARSDEMIEVVAEDYLEELIDRSLILVGRRRANGRIRTCKIHDVIRQLCIRQAQIENVV
>XP-060215781.1
EATITSSSSRRYATEHSTIVGMEDDFNTIVDRLTAQTDELIVIPIVGMGGIGKSTLARKVYDDLSIRSRFDKRAWVTVSENYNERQMLLEVVSSITGSNQEMSNDQLMEIVFRGLKRRRFLIVIDDIWSTEAWDQMQRVFPNDDNKRRILLTTRLKNVADCASCPDSPPHGMSFLNFRDSWILFTERLFGKYPYPPQLEEIGKHIVKQCRGLPLSIIVVAGLLGKMEPTHDNWKKLEKNLNSFFGTVSEQCRAILSLSYSYLPQHLKACFLYVGGFPEDMEIYVWKLTRLWIAEQFIKARCDKRLEIIAEEYLEELIDRSLILAGKQKANGRMKTCKIHDLLRQLCIREAQIENFV
>MCD7468351.1
EESLVQASSSERVILNGKNNMVGRHDERERILAELTRGFSGELKVIPIVGMGGIGKTTLAKEVFNDASVRSHFDVRAWATISQQHNVKDILVSLLQSTKEKDGTVNTEDEATLADMLQKSLKGRRYLIVLDDMWSDKAWNDVRLCFPSENKGSRILLTTRNTEVACSAGTKNISLPIGLMGPVESWDLFKSAAFVNEALPSEFETIGKQIVEKCQGLPLTIVVVAGLLSKSKRTIEDWGSVAKDVKSFVTKDPDEQCLHVLGLSYNHLTSDLKACLLYFGIFPEDSEVSVKRLVRLWIAEGFLKFEKDLEGXAEKCLQDLIDRCLVLVSBKSLNETRIRYCKVHDLIYELCLREAQRQNIF
>Niben261Chr04g0491007.1
EGDFNVILDCLTAKTHELTVIKVVGMGGIGKTILTRKAYNSSIRYRFDTHAWITVRDRTDESYETKSTNQLAENVYKGLKGRRFLIIIDDLWSTEAWDQMQRLSPNDNNKSRILLTTRLNYVVDYASPDPDFPPHVSEQCQSILSLSYSYLPQYLTACFLYVGGFPEDMDNNVSKSIRLWTAERFITARSYKRLKVVAEENLQDLIDRSLILAGKRRANGRMRTCKIHDLLCQMCIKAHNENVVH
>Niben261Chr04g1882016.1
EGEAELADMLRKSLKGKRYLIVLDDMWKSEAWDDLRLCFPSENKGSRILLTTRDSEVACYASTENPSLHMGFMDPDESWNLFKSMVFENEALPSGFETIGRQIVDKCQGLPLTIVVVAGILSKSERTVKVWENVAKDIKSFVKNDPDELCLHVLGLSYNHLTSDLKACLLYFGIFPEDSEISLERDLEEEAEKCLHNLIVRCLVLVSDNSLDESKIRSCKVHDLIYELCLRELTQSQNV
>MCD7470258.1
EGRVDERKWLQEQLTSQLHNPSSDDKQLKVIPIFGMGGIGKSTLAKELYNDADIRFHFDVWAWATISSTYKEESIAAGILRSLKEEEGELETYKLPYLAGMIKRKLSGDRYLIVIDDIWSRKAWNDVLQWFPDDKNKSRILLTTRIERVARYAGTQGRYLKMDLMNEDECWNLFKSVAFANIEVEPKLEEIGKKIVCKCQRLPLTVVVVAGLLRNSERTIEYWDEISEDVMKFAISDPKKQCEQVLELSYNHLKDHKKKCLLYFVLFPLGHDVLVKRLMRLWMAEEFLEVEKEAKKCLQDLIDRCLVLVGEKCLDEIKSCKVHHLIYELCSREAQKGDFF
>Niben261Chr04g1861009.1
ELKTQKFSLASVPELAVEPENIMVGHEIGFEMIQNQLTRGSNELETIPITGMGGIGKTTLANKLYTDPFIRSRFDIRAKVIVSQEYCTRNVLLGLLSSTSGRTNECFEQDDGQLADQLQKLLKGRRYLILIDDIWTIEAWDDIKLCFPNNTNGSRILLTTRNVEVAEYASSGNPPCQMRLLDFNESWDLLHRMVFEKDWFSPEFEKIGKEIALKCRGLPLAITVIAGLLSKIGKTLDEWQSVAEKVSSMVSSDVNVQCMRVLSLSYHHLPHHLKACFLYFAIFPAGAVIYVEKLLELWAAEGFLKVEGMKTIEEVAEKYLKDLIDRSLISILYVSGDGRVEFCRIHDVIRELCLKEVRNMNIV
>GWHPANUX020111
ELLVKDFSSSTKDILNVKNNMVGRDDQRKRLLKDLTRGYSGEPKVIPIIGMGGIGKTTIAREVYSDVGIHSHFDVCAWATVSQQHSVKEILLSLLRSTKGDTCDMDDEAKLADMLQKSLKGKRYLIVMDDIWSSEVWDNVRLCFPSENAGSRRILLTTRNNEVACYAGTENRSLQMDFMDQDESWKLFKSAAFANEALPSEFESTGKQIAEKCHGLPLTIVVVVGLLKSNRTIEYWEKVAKNVKSITNDPDKQCLDVLELSYNDLTSDMKACLLYFGIFPEDAEIPVKNLMRYWMAEGFLNLEKDMEGEAEKCLRELVDRCLVLVSEKSLDEKKIISCKVHDLIYDLCLREVQRGNVF
>Peinf101Scf00146g14032.1-(4)
EQRTNNNLNISTINNEDDMVGYDTETKLMLRQLLSGPLSLEVISIVGKGGIGKSTFAKRIFSNPSSVKLFDYRLWVTVSKDYNIRKMLLSMLQQTTRFGAKGMCDDVSKLVDRLQESLKGKRYLIVLDDIWELHAWQEIRVCFPDSGNRSRVLLTTRTREIATYTTYSIDPFLMRPLNLEESWELFCRKGFHQKICPVEFEEVAKVVVSKCNGLPLMITVVACSLRGKQGLHEWMEVAQSMTSLVDTENDMVGYNIEQELMRGWLTGRSSQLEVITMAGMGGIGKSTFAKKMFYDPLIVSFFDVRGWITVSKDYSSRKMLLSLLRDAIGVKEELDKLSDGDLADRLQKSLKGRRYLIVVDDIWSTEAWDEIRPWFPEYSNRSRVLLTTRDTNIAEYASPSKDHLFQMRFLEPEESWALFCRKAFEQKVCPVEFESVAKEVVENCKGLPLMISVVAGTMSSKRTLSEWRKVAQSVSSLVNLDDDQRFSGVLALSYNHLPSHLKACFLYFGVFPKASEISAKKLIRLWVAEGLLELERLEGLEQRATSLLHDLIDKSLVIVSKQSFDGKTKRCSIHDLLHDFCLRESANENLL
>XP-060175111.1
ESLVEDFSSSAKEVLNVKNNMVGRDDQRERLLEDLTRGFSGEPKVIPIVGMGGIGKTTLAKEVYNDAYIHSRFDVRAWATISSQHNVKEILISLLRSTKGDTFYMEGEADLADMLQKSLKGKRYLIVMDDMWSTKAWDDVRLCFPSENNGSRILLTTRNNEVACYAGTENLPLQMGFMDQDASWNLFKSAGFTNASLPPEFETIGKQIIDKCHGLPLTIVVVAGLLSKSKRTIEDWVSVAKDVKSFVTNDPNEQCSRVLGLSYNYLTSDLKACLLYFGIFPEDCEISAKKLVRLWIAHGFLKLEKDFEGEAEKCLQDLVDRNLVLVSKKSSDESNIKSCKVHDLLYELCLREAQSQNIF
>GWHPANUX020060
ESLVQDFSSSTKDILNVKSNMVGRDDQRERLLEDLTRGYSDEPKVIPIIGMGGIGKTTLAREVYNDVSILSRFDVRAWATLSQQPNIKEILLSLLGSTKGETFGMHNESELRDMLQKSLKGKRYLIVMDDMWSSDVWDDVRLCFPSEKNNAGSRILLTTRNNEVACYAGSENLSLQMGFMDRDESWNLFESIAFFNEALPSEFEMIGKQIVDKCHGLPLTIAVVAGLLKSERTIEYWENVAENVKSITNDPDKQCLDVLGLSYDHLTSHLKACLLYFGIFPEDTEVPVKKLMRYWMAEGFLNLEKDLEGEAENCLQELVDRCLVLVSERSLDETKIRSCKVHDLIHDLCLREIERGNVF
>GWHPANUX019948
ESLVQDFSSSTKYILSVKNYMVGRDDQRERLLDLTRGYSGEPKVIPIVGMGGIGKTTLAKEVYNDVSILSHFDARAWATVSQKHNVKGILLSLLRSMIEIDDTVKMKGEAELRDMLQKNLKGKRYLIVVDDIWSSEVWDDVTLCFPSENNAGSRILLTTRNNEVACYAGTENLSFQLDFMDQDESWNLFKTAAFANEALPSEFETIGKQIAEKCHGLPLTIVVVSGLLKSKTTIEDWGSVAKDIKSFVANDPDEQCSHVLRLSYNHLTSNLKACLLYFGIFPEDTEIPVTKLMGLWMAEGFLNLEKDLEGEAEKCLQDLIDRSLVLVSKKSLDETRIRSCKVHDLIYDLCLREVKRGNVF
>GWHPANUX020083-(1)
ESLVQDFSSTTKDILNVKNNMVGREDQREQLLDLIRGYSGEPKVIPIIGMGGIGKTTLVREVYNDASILSRFDVRAWATLSQQPNIKEILLSLLNSTIKMDDTVKMKGEADLRDMLQKSLKGKRYLIVMDDIWSSEVWDDVRLCFPSEKANAGSRILLTTRNNEVACYAGSENLSLQMDFMDQNESWNLFKSATFANEALPYEFETIGKQIAEKCHGVPLTIVVVAGLLKSKRTIEDWESVAKDVKSFVANDPDKQCLDVLGLSYNHLTSVLKACLLYFGIFPEDSEILVKRLMRYWMSEGFLNLEKDMEGEAEKCLQELIDRCLVLVSEKSRDETKIRSCKVHDLIHDMCLREIQRGNVF
>Peinf101Scf02115g00006.1
ESLVQDSSSAKVFLNVKNNMVGRNNERERLLTELTGGSSGELKVIPIVGMGGIGKTTLAQDVFNDVCIQSHFDALAWATISKQHNVKDILISLLRSTKEKNDTVYMKDEAELADMLQKSLKSRRYLIVLDDMWSREAWDDVKQCFPSQNNGSKILLTTRNTEVACSAGTKNLSLQMDLMGPVESWNLFKSVAFANEALPTEFENIGKQIVDKCHGLPLTVVAVAGLLSKSKRTIEDWESVAKDVKSFVTNDPDKQCLHVLGLSYNNLTSDLKACLLYFGIFPEDSEISVKRLVRLWMAEGFLKLEKDLEGEAEKSLQDLVDRCLVLISKKSWNGTNIRSCKVHDLIYELCLREAQSRTIF
>GWHPANUX020109-(2)
ESLVQDSSSKKHTLNAENNMVGRDGQRNRMLAELTGYGGSSGGLRVIPIIGMGGIGKTTLAKEVYNDASIRLHFDVRSWATVSQQHNVKEIFLSLLRSLKDDTSNIDSEVDLADLADMLQKSLKGKRYLIVLDDMWKSKAWDGIRLCFPSENNGSRILVTTRNTEVACYAGTGSRSLQMDLMGPDESWKLFESIAFFDEALASEFETIGKQIVDKCHGLPLTIVVVAGLLKSKRTIEYWENVAENVKSITNGPDKQCLDVLGLSYNDLTGDLKACLLYFGFFPEDSEVSVKRLMRLWIAEGFLNLKKDLEREAEKCLQELVDRCLVLVSEKSRDETRIRSCKVHDLIHDLCLREVQRGNVF
>GWHPANUX019381
ESSVQDFSSSAKDIPNVKNIMVGRDDQREKLLNLIRGYSGEPKVIPIIGMGGIGKTTLVREVYNDVSILSHFDVRAWATVSHQHNVKIILLSLLNSTIKMDGMVKMKDEAELADMLQKSLKGKRYLIVMDDIWSGEVWDDVRLCFPSENNAGSRILLTTRNNEVASYAGSENLSLQMGFMDQDDSWNLFKSAAFANEALPSQFETIGKEIAEKCHGLPLTIVVVAGLLKSKKTIEDWESVAKDVKSFVANDPDKRCLDVLGLSYNHLTIDLKACLLYFGIFPEDSEISVKRLMRLWMAEGFVKFEEDMEGEAEKCLKELVDRCLVLISKKSLDETRIRSCKVHDVIHDLCLREVQRGNIS
>GWHPANUX020058
ETLVQDFSSSTKDILNVKSDMVGRDDQRKRLLEDLTRGYSDEPKVIPIIGMGGIGKTTLAREVYNDVSILSRFDVRAWATLSQQPNIKEILLSLLRSTKGDTFGMHNESDLRDMLQKSLKGKRYLIVMDDIWSSEVWDDMKLCFPSEKTNAGSRILLTTRNNEVACYAGSENLSLQIEFMDRDDSWNLFKSAAFVNGALPSEFESIGKQIAQKCHGVPLTIIVVAGLLKSKKTIEDWGSVAKDVKSFVANDPDEQCSHVLGLSYNHLTSDLKACLLHFGIFPEDTEVPVKNLMRLWMAEGFLNLEKDLEGEAEKCLQDLIDRCLVLVGEKSRDETKIRSCKVHDLIYDLCLREIERGNVF
>GWHPANUX019851
FLNIIKNNMVGRNDQRERLLDLTKGYSGEPKVIPIVGMGGIGKTTLVREVYNHVSVLSHFDVRAWITVSQQYNINNILLSLLESTIKINDEVKMKGEADLRDMLQKSLKGKRYLIVMDDIWSSEVWDDMRLCFPSENNAGSRILLTTRNNEVACYASSENLSFQMGFMDQDDSWNLFKSAAFANEALPSEFETIGKQIAEKCQGLPLTIVVVAGLLKSKRTIEDWKNVAKDVKSFVTNDPDKQCLDVLGLSYNHLTSDLKACLLYFGIFSEASEISVKRLVRLWMAEGFLKFEAEAEKCLQELIDRCLVLVSKKSFDETKIRSCKVHDLIYDLCSREIQRGNVS
>GWHPANUX028107
FNSKISHSRDTSSQFPSDQKDIIVGLDEDLLKIKDRLIVQASRLEVVPITGMGGIGKTTLARRVYDDSLVTYHFYVRAWTSISQEFDTREIFLGILRSISQVNYEVERNCSNEQLAERVYRSLKGRKYLIVLDDMWSIEAWQHVRRSFPDDHNGSRILLTTRLVDVATCASGGNSLHQMRFLSMEESWTLLRDKVFGNGSYPPELEKIGRYIGHQCQGLPLAVVAIGGLLSKMSKETSSWENVSEKVGSFVISDSMDCLNILSLSYNHLPQYLKPCFLYMGAFAETREIPVWKLIKLWIAEGFIKKAKHTNLEDVAAESLRELVDRSLILVGKHSSLGKIKTCKMHDLVRDMCLREAQNDNFI
>Peinf101Scf00146g13039.1
FSSQRSHDDYSTLENEMVGYNIEQEHILGQLTGHSSQLEVISIAGMGGIGKSTFANKMFSDPSIVRFFDIRGWITVSKEYSLRKMLISLLEHAIGVKAEELDGVDDGDLADRLQKKLKGRRYLIVVDDIWSTEAWDEIGLWFPEYSNRSRVLLTTRDMKVAQYVSFPKDPFPMRFLEPEESWSLFCQKAFDKKVCPIEFEKIAKEVVENCKGLPLMISVVAGTLSSKGTLHEWRNVAQSINSLVNLDDYQHCSGVLALSYNHLPSHLKALFLYFGVFPKASEISVKKLIRLWISEGLLELKELEGLEKVAGNLLHDLIDKSLVVVSKLSLDGKLKTCRIHDLLHDVCLRESENENLL
>GWHPANUX020084
FSSSTKDILNVKNNMVGRDDQRKQLLKDLTRDYSSEPKVIPIIGMGGIGKTTLARQVYHDACIRSHFDVCAWATVSQQHSVKEILLSLLHSTKGDMFNMDDETELADMLRKSLKGKRYLIVMDDIWSSEVWDNVRLCFPGENNPGSRILLTTRNNEVACYAGTENLTLQMDFMDQDESWKLFKSAIFANEALPSEFETIGRQIAEKCHGLPLTIVVVAGLLKSNRAIEYWENVAKNVKSITNNPNEQCLDVLELSYNDLTSDLKACLLYFGIFPEDSEIPAKRLMGLWMAEGFLNLEKDMECEAEKCLQELVNRCLVLVSEKSLDETKIRSCKVHDLIHGMCLREIQRGNVF
>XP-060179299.1
GISISARSYVSTLENDMVGYNIEQQHMQGQLTGHSSELEVISIAGMGGIGKSTFAKRMFFDPSILSFFDVRGWITVSKDYSLRKMLLCLLQDTTGVKEKLDNLSDIGELADHVQKSLKGRRYLIVVDDIWSTEAWDEIRMCFPENSNRSRILLTTRDMKVAQYASFPKDPFPMRFLEPEESWNLFCQKAFGKIDCPTKFENIAKVIVENCKGLPLMISVVAGTLSSKRTLSHWTTVAQSVSSLVNLDDYQRCSGLLALSYSQLPSHLKACFLYFGVFPKASEISVKKLIRLWAAEGLLEPTGHEGLEKVSVNLLHDLIDKSLVVVSKQSLEGKIKTCRIHDLLHDLCLKEAESDNLL
>Niben261Chr13g1247001.1
GKQASKETLIEDLRSEKHTPCMVGRDEQRKKMMAELIQYGGSSGKLKVIPIVGMGGIGKTTLAKDVFNNVYIRSHFDVCARATLSKQHDRKNILVSLLRSMKENDDKAYMEDEAELADTLQKSLKSRRYLIVLDDMWSKQAWENVEYCFSSENNGSRILFTTRNTEVASSVGTENLPLPMDLMDPDESWDLFKTLPSVFEIIGKQIVDKCHGLPLTIVGVAGLLKSKKTIEDWENKLTRLWIAEGFLKLEKDLEGEADKCLQVLISRCLVLVSENSFGETKIKSCKVHDLIHDLCLREAQGQNIF
>Niben261Chr16g0270007.1
GNSSEQVSHQENIFWDFNDHFGRIRCRLIGFSSELNIVPIVGMGGIGKTALSRASYNDPCLVNHFDIRAWITVSQQYQVIQKPKKFKRFLIHLDDVWSIEAWDDVKRSFPDDNNGSGVVLTSRLDLFASSESPPHLMSLLSMDQALKLLNLKINKTLNNWKNVSNDAHSVITGESDQFLSLFSLSYNYLPHPLKPCFLYMCAFPKGSMIVVSKFIEGTKSKNLEEIAEEYLEDLVSRNLVMVIKRREAEKEKFSYVVRDHVQVLPE
>Peinf101Scf00776g00005.1
GSCSHLTLPLSSPKHAVVIGLDDDLLRVKDKLTGHPSKLDVMAIFGMGGIGKTTLAKKIFHDKLIEYHFDIRAWITISQRYMVRNLLLDLLDSTSEVPFEMDQFEDEELADQLYKSLKGRRYLIVMDDMWSIEAWNDVKRCFPNDNNGSRVMVTSRIMKVALFVNPYNPHEMRFLTLEESWKLLQEKVLGLECCCNYAMERIGMQIAQKCKGLPLAIVMVAGILSKVSATPSSWSAVAATIQDSFVTQDSRECVDILALSYNHLPHHLKACFLYMGAFPEDLEIPVWRLIRLWTAEGFIKLETPKTLERVAQEYLQDLIDRSLILVGRRSYDRIKTCSIHDLLRNFCLQEAQREKLL
>Peinf101Scf00146g13043.1
GSSSQRSHDYSTLENEMVGYNIEQESMRGQLTGQSSQLEVISIAGMGGIGKSTFAKRMFSDPSVVSFFDVRGWITVSKNYNLRTMLLSLLQDVGVNIEEQLHNAKLYKVSNEDLADHLQKSLKGRRYLIVLDDIWSTEALDEFRLWFPEYNNRSRILLTTRDVKVAQYASFPKDPFLMRVLNSTESWNLFCQKAFDKKVCPFEFERVTKEVVKNCSGLPLMISVVAGTLSSKRRLDEWRKVAQIIVSKKSLDGKVKTCRIHDLLHDLCLRESESENLL
>MCD7452683.1
GTSSISMLPNLEDDIVQGLDDDLEIIVKRLTGPQSDLDVITISGMGGIGKTTLARKAYDHLAVRYHFDILAWVTISQKFRRRNVLLDALLCISKQTNIVKRKDDDKEDDDQLLDKIFEESTDNELADLVQKKLKVPRYLLVVDDIWSMDVWDSIRGIFPNFSNRSRILLTTRETEVAMYASTSSPHEMNLLDLDNSWKLLCAKVFGPKHDHSPKLEEIGKKIVEKCQGLPLTISVIAGHLSKMDRTLESWKDVARSLGEIIATPPDKCLGVLGLSYHHLPNHLKSCFLSMGGFPEDFQVETRRLIQLWIAEGFIRMSGSGKSLEEVAVDYLEDLISRNLIMARRRRFNGEIKACGVHDLLREFCLKEAEMTTFM
>SMEL-011g378570.1.01
GTSSTSYPTLRDDIVHGLDEDLEIIVTRLTRPPRDLEIVTISGMGGIGKTTLARKAYHHQKIRYHFDVLAWVTISQEFRYRNVLLEALHCISKKTNIVNSKDYDEMVDNELADVVQKSLKGRRYLVVVDDIWTTDVWDGIRGIFPDYNNGSRILLTTRENEVAMYANTCSPHEMSLLSLENGWRLLCDNVFGPKHEHPPELEEIGKEIVEKCQGLPLTISVIAGHLSKVAKTLQGWKDVARNLTEIIASHPDKCLGVLGLSYHHLPSHLKPCFLSMSSFPEDFQVDARRLIQLWIAEGFIRTSENGKSLEEVAEHYLEDLISRNLIQARKRRFNGEIKECRIHDLLCECCLI
>Niben261Chr03g0033014.1-(2)
HASTLENDMVGYNIEQTIMLSQLTSGSPELEVISLTGMGGIGKSTFAKKLFSHPSILSFFDIRGWITVSEDYGYRKMLLGLLKDANIGKEEDLDKKSDSDLAVCLKQSLMGRRYLIVVDDIWSKNAWDEIRLCLPDDDKRSRVLLTTRDVEVAQYASSPKDPFRMHLLDQEDSWNLFYQKAFVEKGFAIEFEDVGKEVAKNYNGLPLMIVVVAKVLSSKRTLDEWKKVAESVSSLTEVDAYQQCSRVLALSYNHIPSYLKGCFLHFGLFPKASEISMEKLIRLWIAEGLLKVKGMEGLEKVAASHLNNLIDKSLVIVSKRSMDGKIMTCMIHDLVHDFCLKEAHSQNLL
>Peinf101Scf02811g00017.1
HQRNLWFKIQVIHNVKNNMVGRNNERERILAELTRGSSGELKVIPIVGMGGIGKTTLAEDVFNDVRIRSHFDVHAWATISKQHNVKDILISLLRSTKEKDDTVYMEDEAELADMLQKSLKSRRYLIVLDDMWSSEAWDDVRQCFPCQNNGSRILLTTRITEVACHASTENLSLSMDLMDPVESWNLFKIVAFSNEALPYEFENIGKQIVDNCHGLPLTVVVVAGLLSKSERTIEVWESVAKDVKSFVTNDPDKQCLHVLGLSYNHLTSDLKACLLYFGIFPEDTEISVKRFVRLWMAEGFLKLDKDLEGEAEKSLQDLVDRCLVLVSKKSRDETNIRSCKVHDLIYELCLREAQSQNIF
>GWHPANUX019749
HRTSSEKLLNLEVSNSMVGRDNERKRLLEELRGPSCDELKVIPIVGMAGIGKTTLAKQVFNHHSIQSRFDVCAWATISKEYNVKEILLSLLQFTIKIDDKVSRSDEAELADLLQKNLKRKRYLIVMDDIWSYKAWDEIRQCFPIDDNGSRIVLTTRHTEVAVYASSSNLLLKMSLMNSDESWKLFKSKAIGNERFPQELMTIGEKIAKRCLGLPLTIVVVAGLLSKIKRTKEEWKNVAENIKSFVMKDPDEQCLRVVALSYKYLPSDLKACLMYFAIFREDSEISVKRLVRLWIAEGFWKSEGDSEEEAENRLQDLVDRCLVLVSQRSADGRKIKTCRVHGLVHELCLREAQSENFL
>Niben261Chr18g0342001.1
HSSKEVANMNLENVVVGLEDDLLKIKRRLTEPPSTREIVSILGIGGIGKTTLAKKAYDDPEIRHRFDIHIWVTVSQEYRVRVLLLGVVSFLSQMTNKIKTLTDDELMEAIYKKLKGRRYLVVIDDIWSSEVWELMTRIFPDDNCGSRIILTSRLKDLAMQADPNSTPHEMRLFNSDESWKLLHEKVFGVEQVCPPELEALGRQVAQKCQGLPLAILVVAGHLSKIDRTRESWIEVAKSVSKVVSNESDVCLGVLAMSYNYLPNHLKPCFLYMGVFPEDSEVNIETLINLWVSEGFLLEKFLGKDCLEDLVSRNLIMVRKRRFNGEGKPCGVHDLIRDLIIREAGKEKFL
>MCD7461928.1
HSSRQVTNLNLENVVVGLEEDFLEIMTRLTGPPYTREIIPILGMGGIGKTTLARKAYDDPIIINRFDVHVWLTISQEYEIRDLLLSVVSCISNESKEYTEDKLMDIIRKKLMNKRYLVVMDDIWSNEVWDLMSRIFPDDNNGSRIILTSRLKDVAMHADPDCPPLNIRLLDVDESWKLLAEKVFGGKHVCPPELEDIGKQIAQKCQGLPLALLVVAGHLSKIATTQERWKDVSKSVSKVVANESDKCLGVLGMSYKYLPNHLKPCFLYMGVFPEDSDVNIERLINLWVSEGFLRDERFKCLEEVGRDYWEDLVSRNLIMVRKRRSNNEPRTCGVHDLVRDLILREAEKEKFL
>Peinf101Scf01349g03016.1-(2)
HSSSRHAANLNLETVVVGLEDDLMRIMRRLTGPPSSRETVSILGMGGIGKTTLAKKAYHHPEIRNRFDIHVWVTISQEYQTRDLLLGIISCISPLTNEAQSETYRLAVRDDIKESTDDQLMDMIYKKVKCRRYLVVMDDIWSKGIWDLMTRIFPDDNNGSRIILTSRHKEVAKHADPDGNPHEMSLLNSDNSWKLLHDKVFGVERACPPELEYIGKKVAQKCQGLPLVLLVVAGHLSKISRTRKHWDDVAKTISKILASEPDKCLGVLAMSYNYLPDHQKACFLSMGAFPEDFEVDIHRLIQLWVADGFLRNERLKSLEEVGKECLEDLISRNLIMVRKRRFNGELKTCGIHDLVRNLILVQAEKEKFL
>XP-060172236.1//XP-060172237.1
HSSSRRVENLNLENVVVGLEDDLMKIMRRLIGPPSSREIVSILGMGGIGKTTLAKKAYHHPEIRSRFDIHVWVTISQEYLTRDLWLGILSCISQLKNEVQDETYRLAVRDEINESSDDQLMHMIYKKLMRRRYLVIMDDIWSKDIWDLMTRIFPDDNNGSRIILTSRHKEVAEHADPDSNPHEMSLLNTDNSWKLLHDKVFGVEHACPPELEDIGKQVAQKCQGLPLALLVVAGHLSKISRTRECWDDVAKTISKIVASEPDKCLGVLGMSYSYLPNHLKACFLSMGAFPEDFEVSTERLIQLWVAEGILRNERLKSLEETGKQSLEDLISRNLIIVRKRRFNGEMKTCGIHDLVRDLILRQAEKEKFL
>Niben261Chr18g0348006.1
HSSTYVANLNPENVVVGLEDDLIRIIKRLKRPVSTLEIIPILGMGGIGKTTLVKKAFDDPEIRHRFDIHVWVTVSQEYQIRNLLLGTLSSLTNDIEKVTNDQLMDMIYKKLKGRRYLIVMDDIWSNDVWDVMTRTFPDDNNGSRIILTSRLKDLAIHADPDSIPHEISLLNLDQSWKLLHEKVFGVEHEVCPTELKDIGMQIAQKCQGLPIALVVVAGHLSKIARTRESWIEVSISASKVVAHESDICLGVLALSYNYLPNHLKPCFLYMGVFPEDSEVNIETLINLWVSEGFLLDEFVGKDCLEDLVSRNLIMVRKQRFDGEAKTCGVHDLIRDLILREAKKEKFL
>Peinf101Scf01164g06028.1
IDSSSSQGSSEQNTLVGFNDELMAIIEQLTGQSSNLQVVSIVGMGGIGKTTLAQRIYNDRYVVYDFDIRAWITVSQVQDDREILLKLLDCVSSSDTDQEIKKKSKEELELLVYQSLLDKRFLIVMDDMWCPDIWFYVKGLLYRNKKGGRILLTTRDKDLAKCASPDDSVPHCLNLLNVNESWILLKGKVFGKENCPPELEKIGKMVAEKCQGLPLAIVVVAGLLSKKSKSINSWKIVLENLSSLLFANAEKCLDILALSYNHLPRHLKDCFLYFGLFPEDMEVPVGKLIKLWIAEGYFEERQDKSLEEMAEESLKDLIDRSLVLMGKQSFDGKVKTCSMHDLIRELCLRESRKENFL
>SMEL-011g378590.1.01
IGTSSASYPTLEDDIVRGLDDDLEIIVERLKGCPRDLDVVTISGMGGIGKTTLARKAYLHQRIRYHFDVLAWVTISQEFRFRNVLLELLHCISKKTDIVNSKDYDKMVDNELADVVQKSLKGRRYLVVVDDIWSRDVWDDTRGIFPDYNNGSRILLTTRETEVAMYANTSSPHEMSLLSLENGWALLCDIVFGPKHEHPPELEEIGKKIVEKCQGLPLTISVIAGHLSKVAKTLQGWKDVAQNLTEIITSHPNKCLGVLGLSYHHLPNRLKPCFLSMSSFPEDFQVDTRRLIQLWIAEGFIRTSENGKSLGEVAEHYLEDLISRNLIQARKRRFNGEIKECGIHDLLREFCLIEVEMTKHM
>SMEL-011g378620.1.01
IGTSTASYPMLEDDIVRGLDDDLEFIVERLKGCQRDLDVVTISGMGGMGKTTLARKAYHHQRIRYHFDVLAWVTISQEFRYRNVLLELLHCISKKTDIVNSKDYDKMDESELADVVQKSLKGRRYLVVVDDIWSTDVWDGIREIFPDYNNRSRILLTTRETKVAVLLCDIVFGPKHEHPPKLEEIGKKIVEKCQGLPLTISVIAGHLSKVAKTLQDWKDVARNLTEIIASHPNKCLGVLGLSYHHLPNRLKPCFLSMSSFPEDSQVGTRRLIQLWIAEGFIRTSENGKSLEEVAEHYLEDLISRNLIQARKRRCNGEIKECRIHDLLHEFCLIEAKITKHM
>Niben261Chr18g0816004.1
IQNFSLVDISQHTLEMENMMVGPENEFEMIKDQIARGTRELEVVSIVGMRGIGKTTLANKIYCDPFIVSHFDIRAKATLSQEHCVRNVLLRLLSSTRGKTDECYEEQDDGQLADRLQKLLKGKRYLIVIDDIWTTEAWDDIKLCFPDCNNGEYFSPEFEKIGKRIASKCGGLPLAMIAGLLSKMGKALDEWQIFAENVSSVVSTNIDVQCMTVLALSYHHLPHHLKPCFFDELIFVDKLMELWASEGFLKVGEMKSIEEVAKRCVKELIDRSLICIHNLSFDGEIESCWMHDVIRELCLREARKMNFV
>Peinf101Scf00146g14032.1-(3)
ISPRSHDSTLENDMVGYGSEQERIRGQLTGHSSQLEVISIAGMGGIGKSTFAKKMFSEPSIVGFFDVRGWITVSKDYSIRKMLLSLLQDTTGEKQERDQKSYDATMVNEKRDQKSHDVIVVNGKRGQKNGDAIVVNKKRDQKSNGVIVVNEKRNQRSDDTTGVIKKRDQNSDAALADRLQKSLKGRRYLIVVDDIWSTKAWDEIRLWFPEYNNRSRILLTTRDMKVAQYASSPKDPFPMRPLEPKESWNLFCQKAFGKKDCPNEFENVAKAVVQYCKGLPLMITVVAGALSSKKTLDGWRRIAQSVSSLVNLDDYQRCLGVLALSYNHLPSHLKACFLYFGLFPKANEISVKKLTRLWAAEGFLELREFEGLEKVAVNMLQDLIDKSLVVVSKRSLDGKIKTCGIHDLLHDLCLRESESENLL
>XP-060186453.1//XP-060186454.1
ITTTSLPLRSSGHVLDEENTLVGMEDDFNIIRDQLFGQIPELNVVSIVGMGGIGKSTLARRTFKHPSVLCRFDVSSWVTVSQEYDAKEMLLDVLSFGTPGAKVMYRSMSEDELLDQVHKKLKYKRYLIVLDDMWSIEAWDQVRRSFPDDENGSRIMITTRILEVANCVGNDFPPHHMSFLNLEDSWKLLSLKVFVKEDCPPQLEEIGRQIAQKCQGLPLSIVVVAGLLSKINRTHDDWKEIAENVNSCVGSTSEQCLAILALSYNYLPYSLKACFLYMGVFLEDAEIDANRLISVWVAEGFLKRISLKKPEEVAEECLEDLVSRSLIMVSSRGRVSGKIRNCRIHDLVRLLCLKEGKTEKFF
>Peinf101Scf00413g13044.1
KAHKFTIASIPEEHALEPENMMVGLENEFEMLQDQLTRGASELEVVSIVGMGGIGKTTLASKIYADPFIMSHFDILAKATVSQEYSARNVLLGMLSSSSKKNDEFYDHLNDGQLADRLQKRLKGGRYLVVIDDIWAEQAWDDMKQCFPDCDNGSRILMTTRNMEVAEYASSGKPPYQMRLMDFDESWSLLYKKIFVNECFPPEFEQLGKQIALRCRGLPLAIVVIAGLLSKTGKALKEWQCVAENITSLVNTDIDVQCMKVLALSYHHLPHHLKACFLYLAIFPEDKLIFVDRLVKLWAAEGFLKVEKRKSIEEVAENCLKDLIDRSLIFIHHLTFDGKIKACRMHDVIRELCLREARTINCV
>Peinf101Scf00413g13011.1
KAQNLTLDCTSERALEPESKMVGLENEFEILKDQLSRGAFELEVVSIVGMGGIGKTTLATKLYSDPFMMSRFDIRAKTTVSGEYCARNVLLDLLSSTSGNTDEFFVLDAGQLADRLQKLLKGRRYLVVIDDIWSKEAWDDMKLCFPECNNGSRILMTTRNVEVAEYASSGYPPYQMRLMNFEETIVVIAGLLSNTGKSLNEWKSIVENTTSLVSTDLDVQCMRVLALSYHHLPHHLKACFVYLAIFPEDRSIFVKTLVRLWAAEGFLKIEEAKRIEEVGRKCLKELTDRSLVFIKHLSFDGKIKACGMHDVIRELCLREARHTNFV
>Peinf101Scf00413g13040.1
KAQNLTLDSTPERALEPESKMVGLENEFEILKDQLSRGAFELEVVSIVGMGGIGKTTLATKLYSDPFMMSRFDIRAKTTVSGEYCARNVLLDLLSSTSGNTDKFFVLDIGQLADRLQKLLKGRRYLVVIDDIWSKEAWDDMKLCFPECNNGSRILMTTRNVEVAEYASSGNPPYQMRLMNFEESWSLLYERVFVNECFSPEFEKIGKQIALNCKGLPLTIIVIAGLLSNIGKSLDEWKSIVENITSNVSTDLDVQCMRVLALSYCYKLNKLPEFYHRLPHHLKACFVYLAIFPEDRSIFVKTLVRLWAAEGFLKIEEAKRIEEVGRKCLKELIDRSLVFIKHLSFDGKIKACGMHDVIRELCFREARHTNFV
>Niben261Chr15g1429005.1-(1)//Niben261Chr15g1429005.1-(2)
KEHLIKKKKTKNLQARNSSILEDNIVGRTKERDRITTKLTSRSGKLEVISVVGMSGIGKSTLAKDIFQDTSIKQYFPIRKWSTVSENCNCRKTLLDLLRQDATPKKENRQDATSKKEDLQDATSKEKELDEKSDGELAGIFQRSLKEERYLIIVDDIWSKEAWDEMIHWFPDCENDSRLVLISQDTKVAEHASSPEDVIKMDLLEPDESWDLFYQKVFAKRDYTVEFEEVGKKVEKECKGLPLMITAVAGILSSKSTLVEWKEVAENMSSLKSTDAFQRCLEVIVWSYNHLPSQMKTCFLHFGVFPKAIEICVKKLIRLWVAEGLLQLKGVMEWEKEADNVLLDLIGKGLVIIDKKSLDGKIKTCRIHDLFHDLCLREAERENLL
>MCD7468345.1
KEPLVQDSSSEKHSLNVENNMVGRDDQKKRLLAELIQYGGLSGELKVIPIIGMGGIGKTTLAKEVYDDASIQSHFDVRAWATVSSQYNFMQLLRSLLHFTKGDTSYIKEEADLADMLQKSLKNRRYLIVLDDMWSSKAWDDIRLCFPNEKGGSRILLTTRDNNVACHASEENFSLPLGLMGPVESWSLFKSTASANEALPSEFETIGKQIVDKCHGLPLTIVVVAALLKSKRTIEDWKNVAKDIKSITNDPDKQCLNVLGLSYNHLTSDLKSCLLYFGIFPEDSEILVERLMGLWMAEGFLKLEKDLEEEAEKCLQDLIDRCLVLVSKKNLDETKIRSCKVHDLIYDLCLREAQRQFLF
>MCD7468347.1
KESLGRDSSSENRTPYVENSMVGRGDERERMLEELKRFHGSWGELKVIPIVGMGGIGKTTLAKEVFNDETVKSHFNVRSWATVSSHHNVKEILLSLLRSTMGDKLDKGDEAELADMLQKSLKGKRYLIVLDDMWKIEAWVDVRLCFPSENNGSRILLTTRNNEVARYAAAENLSLQMDLMSPVESWNLFKSLGFANEELPSEFETIGKQIVDKCHGLPLTIAVVAGLLKSKRTIKDWTDVAKDVRSFVTNDPDEQCANVLGLSYNHLTSDLKACLLYFGIFPEDSEISVKRLVRLWMAEGFLKLKRDLDEEAEKCLKDLIDRCLVIIGRKSWDGTTIRSCKVHDLIYELCLRELAQSQGT
>GWHPANUX019949
KESLVQDFSSSTNDIPNVKNNMVGRDDQREQLLDLTRGYSVEPKVIPIIGMGGIGKTTLAREVYNDVSILSHFDVRAWATVSQQHNVKNILLSLLDSTIKMDDTVKMKGEAELADMLQKSLKGKRYLIVMDDIWSSEVWDDVRPCFPSENNAGSRILLTTRNNEVACYAGTENLSLQMGFMDQDESWNLFKSVAFANKALPSEFETIGKQIVDKCHGLPLTIVVVAGLLKSKRTIEYWKSVAKNVKSIINDPDKQCVDVLGLSYNHLTSDLKACLLYFGIFPEDSEISVKRLTRLYMAEGFLKFEEDLEGEAEKCLQELVDRCLVLISTKSLDETKIKSCKVHDLIYDLCLREIQRGNVF
>GWHPANUX019951-(1)
KESLVQDSSSKKYTPDVEINMVGRDNQRNRMLAELTGYGGSSGELRVIPIVGMGGIGKTTLAKDVYNDPSIRLHFDVRSWATVSQEHNVKEILLSLLHSTKGDTFSKYNEADLADMLQKSLKGKRYLIVLDEMWKSEAWDEIRLCFPSQNNGSRILLTTRNTEVACSADTGSLSLQMDLMGPDESWNLFESTVFFNKALPSEFEIIGKKIVDKCHGLPLTIVVIAGLLKSKRTIEYWENVAENVKSITNDPDKQCLDVLGLSYNHLTSDLKACLLYFGIFPEDSEISVKRLVRLWMAEGFLMFEEDLEGEAEKCLQELVDRCLVLISRKSLDETTIRSCKVHDLIHDLCLREIQRGNVF
>GWHPANUX019951-(2)
KESLVQESSSKKYTPDVEINMVGHDKQRNRILAELTGYGGSSGELRVIPIVGMGGIGKTTLANEVYNDASIQLHFDVRSWATVSQHHNVKEILLSLLHSIKGDTFNIDGETDLEDLADMLQKSLKHKRYLIVLDDMWKSEAWDEIRLCFPSENEGSRILLTTRNTEVACSAGEGSLSLEMGLMGPDESWKLFESIAFLNEALPSEFETVGKQIVDKCHGLPLTIIVVAGLLKSKRTIEYWEDVAENVKSITNDPDKQCLDVLGLSYNDLTSDLKACLLYFGIFPEDSEISVRKLVRLWMAEGFLKFGEDLEGDAEKCLQELVDRCLVLITRKSLDETMIRSCKVHDLIHDLCLREVQRGNLF
>GWHPANUX019782
KESLVQHFSSSTTDILNVKNNMVGREDQRKRLLEDLTRGYSGKPKVIPIIGMGGIGKTTLAREVYSDVGIHVCAWATLSQQHSVKEILLSLLRSTKGDPCDMDDETELADMLWKSLKRKRYLSVMDDIWSSDVWDSVRLCFPSENNAGSRILLTTRNNEVACYAGTENLSLQMDFMDQDESWKLFKSAAFANEALPSEFESTGKQIAEKCHGLPLTIVVVAGLLKSHRTIEYWENVAKNIKSITNDPDKQCLDVLELSYNDLTSDMKACLLYFGIFPEDTEIPVKDLMRFWMAEEFLNLEKDLEGEAEKCLQDLIDRCLVLVSEKSRDETKIRSCKVHDLIHDLCLREIQRGNVF
>GWHPANUX019789
KISDFHEEVDDGQLADRLQKLLKYVRYLIVIDDIWTIDAWDDIKRCFPDCNSGSRILLTTRNVGVAEFASSGKPPYHMQLMSFDESWSLFYEKVFLKDPFPPEFEELGKQIAVKCRGLPLAIVVIAGLLYKSGKTLDVWESVAENVSSVVSIDLEGQCMSVLALSYHHLPHHLKPYFLYFAIFPEDELIFVDKLVELWSAEGFLKVEETKSPEEFAEKCLKELIDRSLIFTHDLSFDGKIKSCGMHDVTRELCLREARNMNFV
>Peinf101Scf00413g13041.1
KKALNSTLDHISERALEPENKMVGLENEFKIMKDQLSRGAFELQVVSIVGMGGIGKTTLATKIYGDPFIMSHFDIRAKTTVSHEYCVRNMLLDLLSSITGKTDQLYEQQNDSQLADRLQKLLKGRRYLVVMDDIWIEEAWDDMKLCFPDCDNGSRILLTTRNMEVAEYASSGNPPYQMRLLNFGESWNLLHKKVFGKELFPTELENLGKQIAMKCRGLPLAIVVIAGLLSKIGKSLDGWKSIVENITSSGSTDLDVQCMRVLALSYHHLPHHLKACFVYLAIFPEDKLIFVNTLVKLWAAEGFLMIEETKRIEEVGRKCLQDLIDRSLIFIKHLTFDGKIKACGMHDVIRELCLREAQHANFV
>XP-060210043.1//XP-060210044.1//XP-060210045.1
KKSLVQDFSSSAKDILNVKNNMVGRDDQRKRLLEDLTRGYSGETKVIPIIGMGGIGKTTLAKEVYNAECIRSRFDVRAWATISQQHNVKEILLSLLRSTKGDSFNMDDEQELADMLQKSLKRRRYLIVLDDMWSDKAWDDVRQCFPIENNESRILLTTRNTKVANSAGTENHSLEMGFMDPDESWNLFGSIAFANEALTSEFESIGKQIVDKCHGLPLTIVVIAGLLSKSEKTIEDWESVAKDVKSFVTNDPDKQCLHLLALSYNHLPNHLKACLLYFGTFPENSEIPVKKLLRLWMAEGFLKPEKDLEGEAEKCVQDFVDRCLVLVSKKSRDESKIKSCKVHDLIHELCLREAKSQNIF
>XP-060210047.1
KKSLVQDFSSSAKNILNVKNNMVGRDDQRERLLAELTQYSGLSRQLKVIPIIGMGGIGKTTLAKEVYNDAYLCSHFDVRGWATVSSQHNVKEILLSLLRSTKELDGKFHKKDEGELADMLRKSLMGKRYLIVMDDMWSSKAWDDVRLCFPSENKGSRILLTTRNSEVACSAGTENRSLKMGFMDTDESWNLFQSIVFSNEELPSDEFETIGKQIVDKCEGLPLTVVVVAGFLSKSERTIEDWESVAKDVKSFVTNDPGKQCLHVLGLSYNHLTSNLKACLLYFGFFPEDYKISAKTLVRLWIAEGFLKLEKDLEGEAEKCLQDLVDRCLVLVSEKSMDESKIKSCKVHDLIHELCLREAKRQNIF
>Peinf101Scf02115g00029.1
KKSSVEDSSSDKVIQNVNSSMTGRNDESERMLSELIGGSHGELKVIPVVGMGGIGKTTFAKYVYNDERIRSHFDVRAWATISKQHNVNNILVNLLRSTKGKNDTDYMELDEAEQADMLQKSLKNRRFLIVLDDMWSSEAWDAVRLGFPSQNNGSRILLTTRNTEVACSAGTKNISLQMDLMGPVESWNLFKSVAFANEASPSEFETIGKKIVDKCHGLPLTIVVVAGLLSKSKRTVEDWENVAKDVKSFVTNDPDKQCLHVLGLSYNHLTSDLKSCLLYFGVFAEDAEISAKRMVRLWSSEGFLKLEKDLEGEAAKCLQDLIDRCLVLVSKKNMNDTKVKSCKVHDLIYELCLREAQRENIF
>Peinf101Scf01142g10052.1
KRASTALLQDVIVGMDDALMKITDRILGPASEREVIPILGMGGCGKTTLARKVMDDPSIISRFAIHAWVTISQEYHLRQVLLNLVCCITGKEFQEFSDDQLMDKAYKALKGRKYLIVIDDIWCTKIWDLIARTLPDDKNGSRIILTTRLKDVAEYVNPEIPSHEMMALKHNCPSELEEIGKKIVVKCRGLPLAILVVAGHLSKIPMTEERWATVAQDVSKVVNSNPDECLAILAMSYHHLPIHLKPCFLHLGTFPEDSKIDMRRLIRYWVAEGFLKSDKLKSPEHVAEDCLEDLVSRNLIMARRTKLSGRIKSCAMHDLLRDLSVMEAAKEKIS
>Peinf101Scf00413g13014.1
LAGSFQLASEPENMMVGHENEFQMMQDKLASRETELEIVCIAGMGGIGKTTLASKIYSDPFIMSRFDIRAKVTVSQEYSARNVRVGLLSSISGSTDEFYEQDDGQLADQLQKLLKGRRYLVVIDDIWSKEAWDDMKLCFPECNNGSRILMTTRNVEVAEYASSGNPPYQMRLMNFEESWSLLYKRVFANECYSPEFEKIGKQIALNCKGLPLAIVVIAGLLSNTGKSLNEWKSIVENTTSLVSTDLDVQCMRVLALSYHHLPRHLRACFLYLAIFPEDKLIFVNTLVKLWAAEGFLKKEETERIEEVGRSCLKDLIDRNLVFIKHLSFDGKIKACGMHDVIRELCLKEAQHTNFV
>MCD7458530.1-(2)
LDGSSSQVSAHENDMVGYNIEQELMRSQLTGHSSQLEVVSITGMGGIGKSTFFDVRGWITVSKDYSLRKMLLHLLQDAIRVKENLDKVSDGELADRLQKRLKGRRYLIVVDDIWSTEAWDVIKLWFPEYKNKSRILLTTRDMKVAQYASSPKDPFPMRFLESEESWNLFIQKAFGKKECPTEFENVAKVVVENCKGLPLMISVVAGTLSSKRTLDEWSKVAQSVSSLVNLDDYQRCSGVLALSYNHLPSHLKSCFLYFGVFPKASEISVKRLIRLWVAEGLLALKGLEEYEKLAGNILHDLIDKSLVAVSKRSLDRKIKTCRIHDLLHDLCLREAERESIL
>Peinf101Scf02115g00005.1
LDQDSSSAKHILNVKGGMVGRDDEREKLLAELLGGSSGELKVIPIVGMGGIGKTTLAEDVFNDIRTQSHFDVRSWATISKQHNVKDILISLLRSTKEKDDTVYMEDEAELADMLQKSLKSKRYLFVLDDMWSSEAWDAVRQCFPSDNKRSRILLTTRNKEVACYTSAEDIFLLVGLMGPVESWNLFKGAAFANETLSTEFETIGKQIVDKCHGLPLTIVVVAGLLSRSKRSIDVWGNVAKDVMSSVTTDPNEKCLDVLGLSYNHLTSDLKACLLYFGIFPEDSEISVKRLARLWIAEGFLKLEKDLEGEAEKCLQDLIDRSLVLVSKKCFDGTKIRSCKVHDLIYEMCLREIQSKKIF
>MCD7473291.1
LEPENMMVGHEKEFEMMQDQLTRGESDLEVVLIVGMGGIATSQEYCARNVLLSLLYCTSGKTDESHEQRDDGQLADQLQKLLKGKRYLVVIDDIWTTGAWVKSCFPDCNCGSRIILTTRNVEVAEYASSSKPPYHMRLMNFDESWDLLHRKVFEKECPSPDFEKNGKQIALKCGGLPLAITVITGLLSKIDKTLDEWQSVSENVSSVVSIDLEAQCMRVLALSYHHLPFHLKPCFLYFAIFPEDQLIFVDKLVELWAVEGFLKVEEMKSIEEVAETCLNELIDRNLISINNFSFDGKVKSCGMHDVIRELCLREARNMNFV
>Peinf101Scf00258g12006.1
LGRSSQHLFESKNIIVGYDNELEMLMDRLVRGLRELKVISLVGMGGIGKTTFATRIFNEPWIMSHFDVRAKITLSQEYHVRNLYLGLLSYTSSRVEGLDEKNDEELADLLQKSLKGRRYLVIIDDIWTTQDWDEIKMCFPDHSNGSRILLTTRNTEVADYASSGTPPIPMRLLTFDECWNLLYHKVFQNECSSAEFEEIGKEIARKCQGLPLAIVVMAGVLSRIGRSLDEWKKVVEDMNLLMSTDLDHYCSRVLALSYYHLPSHLRACLLYFTVFKKSSDIPISKLVRLWAAEGFVLVNRDESFEMAAVKCLKDLIERSLVFVNSWSFCGKIKSCGVHDMIHRFCLEEAQSTDFL
>XP-060196138.1//XP-060196139.1
LKAQTYTLHSLPEHVEERPENIMVGHENAFKIMQDQLTGGERELEVVSIVGMGGIGKTTLATKLYSDPFIMSHFDIRAKATVSQEYCPRNVLLALLSSTSDEPCDQLADRLQKHLKGKRYLVVIDDIWTTRAWDDIQLCFPNCNNGSRILLTTRNGEVAEYASSGKPPHHMRLLNFDESWNLLYEKVFAKDSFPPEFEQLGKQIASECRGLPLAIVVIAGLLSKIGKALDEWQSVAKNVSTLVSTDLEAQCMRVLALSYHHLPSHLKPCFLYFAIFAEDELISADKLVELWAVEGFLKVEETKSMEEVAKTCLNELIDRSLISNGGKMTSYCEMHDLIRELCLKEARKMNFV
>Peinf101Scf00094g05017.1-(2)
LKCASTTLQQDVTVGLDDALTEITHRLFRSALEREVIPISGMGGCGKTTLAKKSLNDSSIKSRFNIHAWVTISREYHLREVMLSLVHSITGSESNQEMSVDELMEKARRALLCRKYLIIIDDIWSTEIWDLIARTLPDNENGSRIILTTRLKEVAEYVSSDIHEIKPLSLDESCKLLCHKLFGAQHACSSELEEILKKIAGKCQGLPLAILVVAGHLSKVPMTKDSWAAVAKNVSEVVTSYPNECLAILAMSYHHLPIHLKPCFLHIGLFPEDSDINIHRLIRLWVAERFLKCDTLKSLEEVAEDCLKDLISRNLIIVRRRKSNGKAKTFGMHDLLRDLSVSEAQKEKFL
>XP-060196163.1//XP-060196173.1
LQHFEDDSVHGLDDDLEIIVKRLTERSSNLDIVTITGMGGIGKTTLARKAHDHLTIKNHFDLRIWVTISQEYGSRNVLLEALRCILKNNDIEKDYDKKNDCELADLVQKKLKGPRYLVVVDDIWSTDVWDSIKGIFPDWRNKSRILLTTRESKVAMYANPISRHEMNLLNLENSWKLLCDKVFGPKHDHPELEETGKKIAEKCQGLPLTISVIAGHLSKVARTLGSWKDVARTLGEIIASQTDKCSGVLGLSYHYLPNHLKPCFLSMGGFPEDYQVETWRLIQLWIAEGSIRRPGSDKSLEELGEDYLEDLISRNLITVRKKRFNGEIKACGMHDLVREFCLTEVKMTQFM
>SMEL-007g280070.1.01
LQRDHSSRYVAKLNPESVIVGLEDDLVRIIRRLRGSMSTREIIPILGMGGIGKTTLAKRAYDDPQVRDRFDVHVWVTVSQEYHTRDLLLGILSCISNEIKQTNADELMDTIYKKLKCRRYLVVMDDIWSNDVWDLMSRTFPDDDNGSRIILTSRLKGVAMHADPDSRPHEVSLLNADDSWKLLHDRVFEVANVCPPELEDIGRQIAKRCQGLPLALLVVAGHLSKIERTQESWKDVAKSVSKVVANESDKCLGVLAMSYNYLPNHLKPCFLYMGVFPEDSDVNIKRLINLWISEGSGDLMASGRRGVHDLVRDVILREAEKEKFLQVSKDPSAKMLQVRRYSFHSSIYQN
>Niben261Chr04g1862009.1
LSFVSTSRHGLESEDKMVGLEKEFVMMRDQLARGARELEVVSIVGMGGIGKTTLANKIYNDPFIMSHFDIRAKATVSQEYCARNVLLGLLSSISGKINEFHEQQDDDQLADRLQKLLKCGRYLVVIDDIWTREAWDDIKRCFPDCNNESRILMTTRNVEVAEYANSGKTPYHMRLMSFDESWNLLYEKVFVKDYFSPEFEQLGKKIALNCRGLPLSLVLIAGLLSKMDKSLDKWKSVVKNVSSMVNTEVNVQCMRVVALSYHYLPHHLKPCFLYFAIFQEDELILVNKLVELWAAEGFLKVEERKSIEEVAEKCLKELIDRSLISIRNLSFDGKIEICGMHDVTRELCLREARSMNIV
>GWHPANUX019382
LVQDFSSSTKDILNVKNNMVGRDDQRKRLLEHLTRDYSGEPKVIPIIGMGGIGKTTLAREVYNDAFIRSHFDACAWATVSRQYNKKEILLSLLRSTKGDTCDMDGEAELADMLRKCLKGKRYLVVMDDIWSSEVWDYVSLCFPRENNAGSRILLTTRNNEVACYAGTENRSFQMGFMDQDESWKLFKSASSADEALPSEFEAIGRRIAEKCHGVPLTIIVVAGLLRSKRTIEDWESVAKDVKSFVANDRDEQCLHVLELSYNHLTSDLKACLLYFGIFPEDSEIPAKNLMRFWMAEGFLNLEKDLEGEAEKCLQDLVDRCLVLVGERSLDETKIRSCKVHDLIYDLCLREVQRGNVF
>GWHPANUX019862
LVQDFSSSTKNILNVKNNMVGRDNQRERLLEDLTRDYSGKPKVIPIIGMGGIGKTTLAREVYNDACIRSHFDVCAWTTVSQQYNKKEILLSLLRSTKGDMFNMDDETELADMLRKSLKGKRYLIVMDDIWSSEVWDYVRLCFPSENNAGSRILLTTRNNEVACYAGTENRSLQMGFMDQDESWKLFKSAASPNEALSSEVEAIGRRIAEKCYGVPLTIVVVAGLLKSQRTIEDWESVANDVKSFVANDPDKQCLDVLELSYNHLTSDLKACLLYFGIFPEDFEIPVKRLMEFWMAEGFLNLEKDLEREAEKCLQDLIDRCLVLISEKNLGETKIRSCKVHDLIYDLCLREVQRGNVF
>GWHPANUX020082
LVQDSSSSTKDLLNVKNNMVGRDDQRKRLLEDLTRDYTGEPKVIPIIGMGGIGKTTLAREVYHDAFIRSHFSVCAWATVSQQHNKKEILLSLLRSTKGDTCDMDDEAELAELADMLRKSLKRKRYLIVIDDIWSSEVWDYVRLCFPRENNAGSRMLLTTRNNEVAGTENHSLQMGFMNRDESWNLFKSAASANEALPSEFEAIGRRIAEKCHGVPLTIVVVAGLLKSKRTIEDWESVAKDVKSFVANDPDEQCLHVLGLSYNHLTSDLKACLLYFGIFPEDTEIPVKRLMGFWMAEGFLNLEKDMEGEAEKCLQELVDRCLVLVSEKSLDEKKIRSCKVHDLIYDLCLREVQRGNVF
>MCD7464161.1-(1)
MDTTKKQVMEILSDADQGLEGDLEIIVKRLTGPLSDLDVVTISGMGGIGKTTLAKKAYDHLSIRYHFDILVWVTISQEFRGRNVLLEALHCISKHTVSVNAKDYDEMDDCELADLVQKKLKGRRYLIIVDDIWSMEVWDSIKGLFPECNNKSRILVTTRETEVAMYANPVSPHEMNLLDSDNSWKLLRDKVFGPENDHPNELEEIGKEIAEKCQGLPLTISVIAGYLSNTARTLEGWTDVAQTLSEITASHPDKLLAVLGLSYHHLPNRLKPCFLSMAGFPEDFQAETGRLIQLWIAEGFIRTSENGKSLEEVAIDYLEDLISRNLIQARKRRFNGAIKACAMHDLLREFCLIEAEMTKHM
>XP-060170872.1
MGGIGKSTLARRNDPSISCRFNVTSWVTVSQEYDAKEMLLDVLSCFFSPNEMKTYHKMSEDELLEKVHRILKCKRCLIALDYIWSIEAWDQVKRSFPDDGNGSRVVITTRLLEVADCADNIGCRPHHTSFLNLEDSWKLLSLKVFGYEDSCPPQLEQVGWLIAQQCQGLPLSIVVIAGLLSNINRTYDDWIKISDNVNSHIGSTFKQCLSILALSYNYLPCSLRACFLYMGVYREDAEIDVDGLIRVWVEEVAEECLEDLVSRCLVMVTSRAWVTGKITGRKIHDLVRLLWLREGKAEKFF
>XP-060170441.1
MGGIGKTTLAKLAYADPQIINRFDVRVWVTVSQEYYLRDLLLGVLSCISNEIKEETDDELMDMIYKKLKCQRYLIVMDDIWCNDVWDLMSRTFPDDNNGSRIILTSRLKDVARHADPDCPPLNMSLLNEDESWKLLTENVFGEKHVCPPKLEDIGKQVAQKCQGLPLALLVVAGHLSKIERTQESWEGVAKSVSKVVTNESDKCLGVLAMSYNYLPNHLKPCFLYMGVFPEDSDVSIKRLINLWVSEGFLSEELVGRDCLEDLVSRNLIMVKKRRFNNEARTCGVHDLVRDLILREAEKEKFL
>Peinf101Ctg13603304g00001.1
MGGIGKTTLARKAYDHPDIRYHFDIFVWVTISQEFRSRIMLLEALHCISKHTNIVKEEDYDNRADDELAVLVQNNLKGRRYLVVVDDIWSTNVWDRIRGLFPEYNNKSRILLTTRETEVALYVNPISPHEMNFLNLDNCWMLLRDKVFGPKNNHPPELEEIGKEIAEKCQGLPLTITVIAGHLSKTARTSESWKDVAQTLGEIVTSHDDKCLEVLGLSYHHLPNRLKPCFLSMGGFPEDFQVEARRLIQLWIAEGFIRTSGSCKSLEEVAEDYLEDLISRNLLMVRKRRFNGEIKACVMHDLLRDFCLIEAEMTQFM
>Niben261Chr18g0356006.1
MHRFDIHIWSQEYRIRDLLLGVLSCTSNGMKEETDDQLMDMIYKKLKGRRYLVVMDDLWSSHVWDLMTRTFPDDNNGSRIILTSRLKDVAIHADPDSPPHEMRLLSSDESWKLLHDKVFGVKHEICPPELKDIGKQVAQKCQGLPLALLVVAGHQSQIARTPESWGDVAKSVNICLGVLAMSYNYLPNHLKPCFLCMGVFPEDSEVNIVTSINFSEGFLGKERLKSMEQVGRDFWEILLV
>Niben261Chr18g0355004.1
MKIKRRLTRPPSTREIIPILGMGGIGKTTLAKIAYDDPEIINRFDICVWLTISQEYWIRDLLLGVLSCISNEIKEETDDQLMDMIYKNLKGRRYLVVMDDIWSSDVWDLMTRTFPDDNNGSRIILTSRLNEVAMHADRNSTPHEMRLFNSDESWKLLHDKVFGVQQQVCPLELENIGKKVAQKCQGLPLALLVVAGHLSKIARTRESWGDVAKSVSKVVANESDKCLGVLAMSYNYLPNRLKPCFLYMGVFPEDKEVNIDIEAQKVGRDCLEDLISRNLVMVRKRRWNSEVRTCGVHDLVRDLILRVAEEEKFL
>MCD7473467.1
MPNLEDDILILDDDLTKIKQKLTGQEKALEVVSITGMGGIGKTTLARQAYEHPEIKGHFDIHAWVITSQEFQRRDVLLTALRCISEKKKIIFRKSDDKKGNDKQDESFDLSKENEQGDHQLIDSISEESDLADLLQKTLKCGRYLVVVDDIWSEDDWDNLKGIFPDSNNGSRVLLTTRNKEVAMFANPTSPHEMNPLNEENSWSLLRDKVFGPEHYPDPELEKVGLQIAKKTQGLPLTISLIAGHLSNIPRTLKSWKDVARSMSKIVSTGQDNCLGVLGLSYHYLPKCLKHCFLSMGAFPEDFEVEAWRLIQLWMAEDFIEPEELKSLEEVAKGHLEGLISRNLIMVRKRKLTGSIKACGVHDLLHEFCIREAKKTKFM
>MCD7468341.1
MQWLEIRNWYNKINDFKEQKFSLVSIPEHAVENSRVKCDEPFDELADQLQKLLKGEYLIVIDDIWTTGAWDDINLCFPDYCNNGSRILLTTRNVDVAEYAISGKPPYHMRLMNFDESWSLLYEKVFVNECFPPEFEQLGKQIALKCGGLPLAITVIAGLLSKIGKALSEWQSVAENVSSAVRTDVDVQCMRVLSLSYHYLPHHLKPCFLYFALFPEDELIFVSKIMRLWAADGFLKVEDMKSIEEVAEKCLKELTYRSLISIQCSRFDGKITSCGMHDVTRELCLREAQNMNFV
>SMEL-012g396150.1.01
MSNDELMEIVYRGLKGRRFLIVIDDIWSTEAWDQMQRIFPNDDNKSRILLTTQLKHVVDYVSCPGFPPHYPCPPHLEEIAKYIVQQCQGLPLSIIVVAGLVGKMEPTHENWKRVEENLKSLFGTVSEQCQSILSLSYNYLPQYLRACFLYVRGFPEDTEIDVSKLIRLWIAEQFVRGRSNKGLELVAEEYLLELIDRNLILIGRQRSPNGRIQTCKIHDLLRQLRLREANAENVV
>GWHPANUX020009
MVGRDSQRNRMLAELTGYGGSSGELRVIPIVGMGGIGKTTLVKEVYDDASVRLHFDVRSWATVSQQHNLKEILLSLLRSTKGDTFNKDSDADLPDLADMLRKSLKGKRYLIVLDDVWNSEAWDGIRLCFPSENNGSQILLTTRNNEVACSAGTENRSLQMDLMNQDESWKLFESIAFSNEALPSEFKIIGKQIVDKCCGLLLTIVVVVGLLKSKTTVEYWENVAKNVKSITNDPDKQCLDVLGLSYDHLTSDLKACLLYFGIFPEDSEISVKRLVRLWMAEGFLKFEQDLEGEAEKCLQELVDRCLVLISKKSADGTTIRSFV
>XP-060201770.1//XP-060201774.1
NDSEYRPHLQATVLDLDNDLMTVKSRLLCPPSKLDVISIVGMGGIGKTTLARKVHDDIYMEHHFYIRAWITVSQMHQRREMLLSILRCLSLVNDNTYLKSNEQLAEQVYKSLKGRRYLIAMDDVWDTNAWDDVKRSFPDDKNGSRVILTSRLANVGNHASSGSPHYMRCLSVEQSLKLFNLKVFGRETCPFELEKATKQIVEKCQGLPLAIVVVAGFCSKISKTENCWEDVAHKIGLVMSRNTEECLDLLALSYNHLPRHLKTCFLYMGVFPKDFEISVSRLIKLWIAKEFVEWTPAKDLESYFSEEEKDLGDYFSKKEKDLEEVAEGYLRDLIDRSLIMVRKKTSSGKVKTCEVHDLLHDLIVREAWKERSI
>Niben261Chr14g0034014.1-(1)
NESLVLDSSTKDIPNLKNNMVGRDDERKRLLENLTRGFSGEPNVIPIVGMGGIGKTTLAKEVFNDASIRSHFDIRAWATISSQYNVKDIYVSLLLFTKETKDERIHMKDEAKLADMLQKSLKGKRYLIVIDDMRNSEAWDDVRQCFPSEDKGSRILLTTRHTEVACYAGTGNLSLQMDFMNPDENVSLPHEFETIGKHIVVKCQGLPLSIIVVAGLLSKSKRTLEDWEIVARDVMSFVTDDPDKQCLHVLGLSYNHLTSDLKACLLYFGIFPEDSEIPMKKLVSLWMAEGFLKLENGLEGEAERCLQDLIDRCLVLVCKKSLDETKIRSCKVHDLVYGFCLREVQNEIFF
>Peinf101Scf00692g17005.1
NIHEDTSLVKHASDIQNDMVGRDNERERMLAELIRDSSSELKIIPIVGMGGIGKTTLAKQIFNNSLIKSHFDVRDWATVFKDCNVKAIFLSLLGFMMEMDDEVYQKDESMLADLIRKKLMSKRFLIVGDDIWSLKEWDDMKLCFPDCNKESRVLLTTRDTEVASYASSEKVSQQMSFMNSDESWNLFKSKAFANEKDPEEKCFRVLALSYDYLPNDLKACLLYLGFFPEDSEISVKRLLKLWLAEGLLKLERDMEGDDQAEKCLQDLVHRGLVLISRKSMDGGRNKTCRVHDLIHAMMP
>MCE3216963.1
NKSLVKDSSSTEDIPNVKNVMVGRDDEKKRLLQELTRSFSGGLKVIPIIGMGGIGKTTLVNEVYYDESILYHFDVHAWATISQQHNVKEILLSLLKSTIKVDGMEMKDEGELADMLQKSLKGKRYLIVMDDIWSSEAWDDVRQCFPIQNNESRILLTTRNSEVACYAGTQNLSFQMGFMDQDESWNLFKSAAFANEEFPSEFKTIGKQIVERCQGLPLTIVVVAGLLCKSKRTIEDWQSVAEDVKSFVTNDPDKQCLHVLGLSYNHLTSDLKACLLYFVIFPQGRKVSVKRLVRLWLAEGFLKLEKDLEGVAEKCLQDLIDRCLVLVSDKSLDETRIRYCKVHDLIYEMCLNEAQSNNIFVMNDIVFDY
>Niben261Chr11g1298008.1
NLEDDIVHGLGDDLEIIPSDLDVVTISGMGGIGKTTLARKAHDHLTIRYHFDLRVLITISQEYRSRNVLLDALYCISKQTNIVDGNNCDKDDNELADLVQKNLKGRRYLVVVDDIWSINIWDCIRGMFRDYNNGSRILLTTRETKVAKYANSSSPHEMHLLDLNNSWKLLHDKVFGPEHDHPPELEEIGKKNSRKMPRTTLNKVLGLSYHHLPNNLKPCFLSMGGFPEDYHVETWRLIQLWIAEGFIRTSKSGKSLEEVAEDYLVDLISRNLIMVRKSRFDGEIKACGMHDLLREFCLTEVEMTKFM
>Niben261Chr14g0055007.1
NLSLADVSQPALELENTMVGHETEFKMLQDQLTRGASELEVVSIVGMGGIGKTTLANKIYNDPFITSHFDIRAKATVSLQYRAINVLLGLLFSIGGKTYEFYDQQDVGQLADRLQKLLKGGRYLVVIDDIWTTEAWDDIKLCFSDCNNGSRILLTTRNVDVAEYASSGKPPYQMRLLNSNESWNLLCGKVFEKEFFALDFEIIGKQIALKCGGLPLAITLIAGLLSKKGKALDEWQSVAESVSSVVTTDVDAQCMTVLALSYHYLPNHLKPCFLYFAIFPEDELIFVDKLMELWAAEGFLKVEEMKSLEQVAEKYLKDLIDRSLIFIHSLNFDGKIESCGMHDVTRELCLKEARNVNFV
>Peinf101Scf00146g14032.1-(2)
NNNQHVSTMNANDMVGYNTEAKHIIGQLTRHSSGLEAISIVGKAGIGKTTFARRIYSDRSIVKFFDVRCWVTVSNYCDRRKILLSLLLDAIGVDGKLDNLSESELADRLRKTLYAKRYLIVLDDIWEPHAWDDIRQCFLDSQNRSRVLLTTRTRDVATYVAASIDPFLMRPLKPEESWELFCREAFDQKICPVEFENVAREVVSKCNGLPLMISTVAGVLSSKGSLGEWMEVAQSMASLIDTLNDMVGYNIEQELMRGRLTGHSSQLEVISIAGMGGIGKSTFAKKMFYDPSIVSFFDVRGWITVSKDYSARKMLLSLLRDAIGVKEELHKLSDGDLADRLQKSLKGRRYLIVVDDIWSTEAWDEVRPWFPEYSNRSRVLLTTRDTKVAEYASSSKDNHCQMRFLEPEESWTLFCQKAFDEKDCPVEFESIMSSKRTLSEWRKVAQSVSSLVTLDDDQRFSGMLALSYNHLPSHLKACFLYFGVFPKASEISVKKLIRLWVAEGLLDLKDLEGLEKIAANLLQDLIDKSLVIVIKQSFNGKIKTCRIHDLLHDFCLRESGNENLL
>XP-060179698.1//XP-060179699.1
NRSLSPRLHVSTLEKDMVGHSNERKRMLDLLTGRSSQPQVISIVGMGGIGKSTFAKNMFSDSSIVGFFDVRGWITVSEDYSIRKMLLSLLQEAIGVNEELNKKDDGELADCLQKSLKRRRYLIVVDDIWSSDAWDNIRLWFPENSNRSRILLTTRDINVAQYASSHEGLFPMPFLEPKESWNLFCQKAFGKKDCPAEFESVGKVVVENCKGLPLMISVVAGSLSRKRTLHEWYEVAQSVSSLVDVDDYQRCSGVLALSYKHLPSHLKACFLYFGVFKKASEISVEKLIQLWMAEGLFELRGLGEWEKVAANLLHDLIDKSLIVVSKHSLDGNIKTCRIHDLLHDLCLIEAERENLL
>Peinf101Scf01349g03024.1
NSSRQVANMNLEDVVVGLEDDLMKIKRRLTGPPSTREIITILGMGGIGKTTLAKKAYDDPEIRRRFDIHVWVTVSQDYRIRELLLGVVSCVTQLKIKIKEESIDELMDTIRKKLMNKRYLVVMDDIWSNDVWDLMTRTFPDDNNGSRIILTSRLNDVAMHADPDSPAHKMRLLNADKSLKLLHDKVFGVKEHVCLPELEDIEDQIAKRCHGLPLALVVVAGHLSKIARTRESWEEVSRNVSEVVANDSDDKCLGVLAMSYNYLPNHLKPCFLYMGAFPEDRPVDIKRLISLWVSEGFVSEEIGRDCLGELVSRNLLMVRKRRFNGEWKTCCVHDLVHDLILREIEKEKFL
>Peinf101Scf01110g02010.1-(1)
NVVSSRQIPNQEHQQHQAIITVGLDNDFLRIADRLTGQLSTLDVITIVGMGGIGKTTLARRLFENSLVVYHFHARAWITTSQEHQVREILVDLLCSLAGPSNEIYKDSNEQIAERLYKSLKGRTYLIVIDDVWSIHAWDDVKRVFPNDNNGSRIMLTSRLTDISTHANPYNPPHLVNLLDNDESWELLRKKLFDKEHCPPELEKIGKNIPDAKDFHWQSLFVAGHLSKIVRTQKNWESFSQSASSIVSGNPRQSMDILALSYNHLPQHLKACFLYVGSFPEDFSIPKRKLIRLWMAEGFLQPTELKSLEVVAEECLGDLIDRNLILVAKKSSSGKIRTCQIHDVLREFCLKEAQQENFL
>Peinf101Scf02016g03005.1
PDSSKLSSKPENIMVGYNNELDVMLDYLARGSRELQVVSIVGMAGIGKTTFATRIYYDPVIISRFDTRAMVTVSQDFNVKWILLGLLNSIMSMPREICEETDEQLADRLQKGLKGRRYLIFIDDIWSTVAWDNIKRCFPDYDNGSRILLTTRNAEVAEYASMNEPPYHRMRLLSLDESWNLFYSKVSAEVFFSFEFEKIGKEVVKKCQGLPLTIIIVAGLLSKIHSLDEWGNVAEDVNSHLYEYPDKQCSRLIDLSYRHLPDHLKACFLYFGAFQEDAEIHVKRLVKLWIADGFLKVEKEKSLEERAEKCLEDLMDRSLIFINKWSTRNGKIKTCKIHDLLHGFCLREAERENFL
>Peinf101Scf00146g14032.1-(1)
PRSHDYSTLENEMVGYSIEQESMRGQLTGHSSPLEVISISGMGGIGKSTFAKRMFSDPSVVSFFDIRGWITVSKDYNLRKILLSLLRDAGVNIEEELHNAKQQLDEVSDGDLADRLQKSLKGRRYLIVLDDIWSTEAWEEFRLWFPEYTNRSRILLTTRDVKVAQYASYPKDPFLMRFLEPEESWNLFCQKAFDKKVCPVEFESTAKEVVQNCRGLPLMISVVAGTLSSKRMLDEWRKVAEIVSKRSLDGKVKTCRIHDLLHDLCLRESESENLL
>Peinf101Scf00094g06015.1
PSRASTTLVEEATVGLDDALTRITNGLLGSSSERKVIPILGMGGCGKTTLAKKAQDDPSIMSRFDIQVWVTISQEYHLREVLQSLVRSVVGNRFQDMSNDQLMEKAYKALKGQRYLIILDDVWSTEIWDLMARTLPDDNNGSRIILTTRLKDVAEYVNSDIPPHEMMPLSLDESWKLLCDKLFWDGVDHNCSSELEEIGKKLVGKCHGLPLAILVVAGHLSKVRMTKESWATVARNVNKVVTTYPNECLAVLAMSYYHLPIHLKPCFLHLGTFPEDHEIDAWRLIRLWVAEGILKSNKLSSLEEVAEDCLEDLASRNLIMVRRRKLNGKIKRCVMHDLLRDLSVSEAGKEKFL
>XP-060209914.1
PSRRSFTTNMEHDVVGLDDDLKKILEKLLRSSSEREVVPITGMGGIGKTTLAKKAYDHPRVRSRFDIHAWVTVSRDYGMRRLLLSLVRCIPGMTDKFLEKTEDQLAELLYRKLKNRRYLIVIDDIWSTEVWDNVTRCFPDDDNGSRIILTSRLNAAYDNPDSPLHEMEVLSLDDSWKLLSIKVFGANDLCPSELEDIGKQIAEKCGGLPLAILVVAGHLSKIARRRESWIIVAKTVSSVVANDPDKCLGVLGMSYNYLPNHLKPCFLSMGAFPEDFEIKARMLIQVWVAEGFLKAGRLKSLEKVAEECLEDLISRNLIMIRKRRFNGEIRSCGLHDLLRDLSLREARKDKFL
>Niben261Chr09g0616011.1
PSRRSFTTNMENAVVGLDDELEKIIERLLGSSSAREVVAITGMGGIGKTTLAKKAYDHLQFRSRFDIHVWVTISREYEMRRLLLSLVCCIPGMTDKFLEKTEDELAELLYRRVKDRRYLIVIDDIWSTEVWDNVTRCFPDDNNGSRVILTSRLKDVATYANPDSLLHEMGVLSLDDSWKLLSIEVFGANDVCPSELEDIGKQIAEKCGGLPLAVLVVAGHLSKIARRRESWIIVAKTVSSVVANDPDKCLGVLEECLEDLSSTNLIMIRKRRFNGEIRSCGIHDLLRDLSLREAEKEKSL
>Niben261Chr14g0076007.1
PSTSERALEPENMMVGHENEFEMMQVQLARGASELEVVSIVGMGGIGKTTLANKIFSDPFIMSHFDIRAKVTISQEYCLRKGLLGLLSSITGNTDKPYEQQDDGQLKDQLQKLLKGRRYLIVIDDIWDDIKLCFPDCNNRSRILLTTRNVEVAEYASSGKPPYQMRLLNCHESWDLLHKRVFLNECFPPEFEQLGKQIALNCKGLPLTIIVISGLLSKIGKLLESWQMVVENVSSLVSTNVDFQCMRVLALSYHHLPHRLKSCFLYFAIFPEDEQIFVNKLVELWAVEGFLKVDDMNNIEKVGEEFLKELIDRSLISIQNLSFDGKIESCGMHDLIRELCLREAQNMNFV
>GWHPANUX019748
QAAKESLVQDYSSSAKDMVGRDDQRERLLKDLTRGNSDELKVIPIVGMGGIGKTTLAKEVYNDAFICSRFDVRAWATISQQYNVKNILLSLLHSTIKMDDMVNMKGEEELADMLQKSLKGKRYLIVMDDIWSIEVWDYVRLCFPIQNNGSSILLTTRNNEVACYADTENLSLQMGFMNQDESWNLFKSAAFADDALPSEFETIGKQIAEECHGLPLTIVVVAGLLKSIRAIEDWENVAKDVKSFVTNDPDERCSHVLGLSYNHLTSYLKTCLLYFGIFPEDIEIPVKHLMRLWMAEGFLNSEKDLEGEAEKCLQDLINRCLVLVSKKSLDETKIRSCKVHDLIYDLCLREVQRGNIV
>GWHPANUX020088
QASKESSSTKDILNVKNNMVGRDGQRKWLLEHLTSDYSGEPKVIPIIGMGGIGKTTLVRDVYTDVSIQSRFDVRAWATLSQQPNVKNILLSFLRATTENLSLQMGFMDRDESWNLFKSVAFANEALTSEFQTIGKQIAEKCHGLPLTIVVVAGLLKSKKTIEDWESVAKDVKSFVANDAKEQCLDVLGLSYNHLTGVLKACLLYFGIFPEDTEIPVTKLLKLWMAEGFLDLEKDLEGEAEKCLQELVDRCLVLVSKKSLDETKIRSYAIKAQSHDVVFDCE
>Niben261Chr03g0033014.1-(1)
QAVNSSLCDSSSPRFHAPTLENDMVGYNIEQADMLRKLTGGSAPLEVISVTGMGGIGKSTFAKKLSSHPSVLSFFDVRGWVTVSEDYSFRKTLLGLLKDANIAKEEELENKSDQVLADRLKKGLKGRRYLIVVDDIWRKEAWDDIRLCLPDYGIRSRVLLTTRDVEVAQYASSSKDPFRMHLLNPDDSWNLFYQKAFAENCFPVEFENVGKEVAINCNGLPLMIAVVAKILSSKRTLDEWRKVAQSVSSLADVDAYRQCSGVLALSYNHLPSYLKGSFLYFGLFPKASEISVGKLIRLWIAEGLLKVKGMERLEKVAASHLDYLIDKSLVIVSKRSMDGEIMTCLIHDLVHDFCLREADRQSLL
>GWHPANUX020061-(1)
QDFSSSTEDILNVKSNMVGRDDQRERLLEDLTRGYSGEPKVIPIVGMGGIGKTTLAKEVYIDKSVQSRFDVRAWASVSQQPNVKNILLSLLDSTIKMDDKFKKEGEAELRDMLQKSLKGKRYLIVMDDIWSSEVWDDMKLCFPTEKANAGSRILLTTRNNEVACYADSENLSLQMGFMDQDDSWSLFKSAAFANEALASEFEMIGKQIVDKCHGLPLTIVVVAGLLKSKRTIEDWESVAKDVKSFVANDPDKQCLDVLGLSYNHLTSDLKACLLYFGIFPEDAEVPVKNLMRYWMAEGFLNLEKDMEGEAEKCLQDLIDRCLVLVSKKSLDETKIRSCKVHDLIYDLCLREIQRGNVF
>GWHPANUX019750
QDFSSSTIHILNVKNDMVGRDDQKERLLEVLTRSYSGEPKVIPIVGMGGIGKTTLAKEVYNDKLILSRFDVRAWATVSQQHNVKNILLSLLHSTIKMDYMVEMKDEAELADMLQKSLKGKRYLIVLDDIWSSKAWDDVRQCFPIQNNGSSILLTTRNNEVACCTDTENLSFQMGFMNQDESWNLFKCAAFSNEALPSEFETIGKQIAEECHGLPLTIVVVAGLLKSIRAIEDWENVAKDVKSFLTNDPDERCSHVLGLSYNHLSSNLKTCLLYFGTFPEDSEVPVKSLMRIWMAEGFLNLEKELEGEAEKCLQDLIDRCLVLVSKKSLDGTKIRSCKVHDLIYDLCLKEVQKGNIF
>GWHPANUX020116
QDFSSSTKDILNVKNNMVGRDDERERLLDLTRGYSGEPKIIPIIGMGGIGKTTLAREVYNDACIRSHFDVCAWATVSQRHCVKEILLSLLRSTKGETFDMDDEAELADMLQKSLKGKRYLIVMDDIWSSEVWDNVRLCFPSENNAGSRILLTTRNNEVACYADSENLSLQMDFMNQDDSWNLFKSAAFANGALPSEFEAIGKQIAEKCHGVPLTIVVVAGLLKSKKTIEDWESVANDVKSFVANDPDEQCSHVLGLSYNHLTSDLKACLLYFGIFLEDTEVPVKNLMRCWMAEGFLKFEEDLEGEAEKCLQELVNRCLVLVSEKNQDETKIRSCKVHDLIYDLCLREVQRGNVF
>GWHPANUX020078-(2)
QDFSSSTKDILNVKNNMVGREDQREQLLDLTRGYSGEPKVIPIIGMGGIGKTTLAREVYNDAGIRSHFDVCAWATVSQQHIVKEILLSLLRSTKGDTFNMTDEAKLADMLQKSLKGKRYLIVMDDIWSSEVWDDVRLCFPSENNAGSRILLTTRNNEVARYAGTENLSLQMGFMDQDESWSLFKSAAFANEALPSEFETMGKQIAQKCHGLPLTIVVVAGLLRSKKTTEDWESVAKDVKSFVANDPDEQCSHVLGLSYNYLTSDLKACLLYFGIFPEDAEVPVKNLMRLWMAEGFLNLEKDLEGEAEKCLQDLIDRCLVLVSKRSDETKIRSCKVHDLIYDLCLREVQKGNIF
>GWHPANUX020061-(2)
QDFSSTTKDILNVENNMVGRDDERKRLLEDLTRDYSSEPKVIPIIGMGGIGKTTLVREVYNDVSDISHFDVLAWATVCQRHNVKNILLSLLHSTVKMDDMVKMKGEADLRDMLQKSLKGKRYLIVLDDIWSSDVWDDVRLCFPSEENNAGSRILLTTRNNEVACYAGTENLSLQMGFMDRDDSWNLFESIAFFNEALPCEFETIGKQIVDKCHGLPLTIVVVAGLLKSKRTIEYWENVAKDVKTITNDPYKQCLDVLGLSYNHLTSDLKACLLYIGIFPEDSEISVKRLVRLWMAEGFLNLEKDLEGEAEKCLQELVDRCLVLVSEKSLDETKIRSCKVHDLIYDLCLREVQKGNVF
>GWHPANUX020083-(2)
QDLSSSTQDILNVKKNMVGRDNQRERLLKDLTRDYSGKPKVIPIIGMGGIGKTTLAREVYNDACIRSHFDVHAWATLSQQPNIKEILLSLLHSTIKMDDMVKMKGEAELADMLQKSLKGKRYLVVMDDIWSSEVWDYVRLCFPRENNAGSRILLTTRNNEVACYAGTENRSLEMDLMDQDESWKLFKSAASANEALPSEFEAIGRRIAEKCHGLPLTIVVVAGLLGSKRTIEYWESVAKDVKSFVANDPDEQCLHVLGLSYNHLTSDLKACLLYFGIFPEDTEIPVKRLIGFWMAEGFLNLEKDLEREAEKCLQELVDRCLVLVSEKSLDEKKIRSCKVHDVIYDLCLREVQGGNVF
>GWHPANUX008896//GWHPANUX008899
QHLEDDIVHGLDADLEIIITRLTELLSDLDIVTISGMGGIGKTTLARKAHDHLQIRYHFDIRIWITITQEYGSRNVLLEILRCISKQTTIDIGKDYEKKDDDELADLVQKKLKGPRYLVVVDDIWSMDVWDSISRIFPDCNNRSRILLTTRETKVATYANPINHHEMNLLNLENSWKLLCDKVFEPKHDYPPELEEIGKKIAEKCQGLPLTISVIAGHLSKVARTLESWKDVAVSLGEIIASHPDKCLGLLGLSYHHLPNHLKPCFLSMSGFPEDYQIEPWRLIQLWIAEGFIRSRGSNKSLEEVADDYLEDLISRNLIMVRKKRFNGEIKACGLHDLLREFCLTELEMTEFM
>SMEL-011g378490.1.01
RDSSIATSSASYPTLEDDIVRGLDDDLEFIVKRLTGRPRDLDVVTISGMGGIGKTTLARKAYHDRAIRYHFDILAWVTISQEFRYRNVLLEALHCISKQTNIVNSTDHDKLDESNLADLVQKRLKGRRYLVVVDDIWSTDVWDGIRGIFPDYNNGSRILLTTRENELAMYVNTCSPHEMSLLSLENGWRLLCDKVFGPKHEHPPELEEIGNEIVEKCQGLPLTISVIAGHLSKVAKTLQGWKDVARNLTEIIASHPNKCLGVLGLSYHHLPSHLKPCFLSMSSFPEDFQVDTRRLIQLWVAEGFIRTFENGKSLEEVAEHYLEDLISRNLIQVRKRRFNGEIKECGIHDLLREFCLIEAEMTKHM
>GWHPANUX007372
RLSLNANVENDVIGLDDDLEKIIEKLFGSSSEREVVAITGMGGIGKTTLAKKAYDYPRVRSRFDVRAWVTVSREYEMRRLLLSLVSCIPGMTDKIVEKTEDKLAESLYRKLKDRRYLIVIDDIWSTEVWDNVTRCFPDDDNGSRIILTSRLKDVASYANADSPLHEMGVLSLDDSWKLLSIKVSGANDLCPSELEDIGKQIAERCGGLPLAILVVAGHLSKIARRRESWTIVAKTVSSVVANGPDKCLGVLGMSYNYLPNHLKPCFLSVGAFPEDFEIKARMLIQIWVVEGFLKAETHKSLEKVAEECLEDLVSRNLIMIRKRRFSGEIRSCGVHDLLRDLSLREAQKEKFL
>GWHPANUX024758
RPRVSTLDNDMEGHNTERELMLRRLTGDSSALDVISIVGMGGIGKSTFAKRMFSDPSVVSFFDVRGWITVSKDYSLIEMLLSLLQDATGVKKEIKGGNVEVEKETAKLVDCLQKSLKGKRYLIVVDDIWSTNAWDDIRLWFPENSNSSRILLTTRDMNVAQYASYLKDPFPMRFLEPEESWKLFCQKVFGKNDCPAEFERVGKLILENCNGLPLIISVVAGALSSKRTLDEWNEVALGMSSLVNVDDYQHCLRLLSLSYNHLPSHLKACFLYFGVFTKASDISVKKLIRLWIAEGLVELRGPGDLEKVAGSLLHDLIDKNLVVVSKRSFDGKVKRCKIHDLLHDLCLKESETEKVS
>Peinf101Scf00413g13042.1
RRSGMGGISKTTLANKIYRDPFIMSHFDICAIATVSQECCAMQNADGFYEQDDGQLADQLQKLLKGRRYLVVIDDIWSIETWDDMKLCFPSCDNGSRVILITRNMEVAEYASLGKPPYQMRLMNIDESWSLLYERVFVNECFSPEFEKIGKQIALNCKGLPLAIVVIAGLLMKVGKSLDEWRSVAKNTTPSVSINLNVQCMRVLALSYHYSPHHLKACFLYFAIFPEDKLIMVSKLVKLWAAEGFLKAEEMKDLIDRSLIFIHHLSFDGNIKLAEC
>Peinf101Scf00211g04004.1
RTCTSSENNSTIDENSSVVVGMEDDLHTLRDRLTTQTSELSVVSVLGMAGIGKTTLARKIYDDSLIRHRFDTCVWVTVSEEYNERRVLLDTVLSISPDRTRDNIREISNDRLAEIVYRGLKGRRYLIVIDDLWITEAWDQMQRIYPDDNNKSRILLTTRLKYVAEYASPDYPPHTMSFLSLDDSWILFSKRLFRKDPCPPQLDEIGKHIIQHCRGLPLSIVVIAGLLGKMEASLDCWKRVEENLNSFFATVSEQCQAILSLSYSYLPQYLKACFLYVGGFPEDMEIGVSKLTSLWIAEQFVKERNHKRLEVVAEEYLEELIQRSLILVGKRGANGRIKTCKIHDLLRHLCIREAQIENVM
>Peinf101Scf00039g23024.1
RYVAKLNPESIVVGLEDDLMRIMSRLKGSMPTGEIIPILGMGGIGKTTLARKAYDNPESSIILTSMGLLLRVVSCISELTNEIKEKADDKLMEMIYQKLKARRYLVVMDDIWSSDVWDLMSRTFPDDNNGSQIILTSRLNEVAMHVDPDSTPHEISLLNLDESWKLLHDKVFGVQQQICPPELEDIGKQVAQKCQELPLALLVVAGHLSKIASTQESWKDVAKSVSKVIAYESDICLRVLSLSYNYLPNYLKPCFLYMAVFPEDMEVDIKVLINLWVSEGFPRKERVKSLEEVGRDCLEDLVSRNLLMVRKRRLNGEWRTCGVHDLVRDLILREAKKEKFL
>GWHPANUX022066
SAELATTSYSLGTSTTEETTFVGMKDDFNAILDCLNAQTKELIVISLVGMGGIGKTTLAKKVFYDSIIRCRFDKHAWVTISEQYSKRKMLLEVAFSIAGITTQEISNDKLMEMVYRGLKGRRFLIVIDDLWSTEAWDQIQRIFPNDDNKSRIILTTRLKIVADYASSPDFPPRDVSFLSLDDSWKLFSERLFRTDPCPPQQLKIGMHIVQQCQGLPLSIIVVAGLLSKMVPTLDNWKKIQENMSSFFGTVSEQCEAILSLSYNCLPPYLKACFLYIGCFPEDMEIRVSKLISSWIAEQFIKTKSNKRLEVVAQEYIQELMDRSLILTGKPNGRMKTCQIHDLLRQLCIRQAQIENVM
>Peinf101Scf00586g04001.1
SDHISHPAASAPENMIVGRENEFDIMLDQLARGSSELEVVSIVGMGGIGKTTLATKIYNDPFIMSYFDIRAKTTVSQEYCTRNVFLSLLSSIPGKAHTLDDVNEGQLADLLQKTLKGRRYLIIIDDIWTTKAWDDFKQCFPDYNQRSRILLTTRNMEVAEYASSGKPPHQMRLLNFDESWNLMYNKVFVKEHYSPEFEQLGKEIALKCGGLPLAIAVIAGLLSKIGKTLNKWRSVAENVSSLDLDDPCMRVLALSYLHLPHHLKACFLYFAIFPEDELISASRLKKLWIAEGFLKVEEKKSTEEVAEKCLKDLIDRSLIFIHNLSFDGRIKTCGMHDMIRELSLREARNVNFA
>SMEL-004g203660.1.01
SEYRSRLQATVLDLDNDLMTVKSRLIGPPLKLDVISIIGMEAIGKKTLARMAYDDIYMEHHFYFRAWITVSQMHQQRGMLLDILRCFSLVNDNTYLKSTEQLAEQVYRSLKGRRYLIAMDDMWDTNAWDVVKRSFPDEKNGSRMSYLLVGYQMWVHMLAQAVLLITCGALVWNRACSCSNLKLLGSETFPLELEKATKQIVDKCQGLPLAIAVVAGFCSKISKMVNCWENVAHKIGLVVSRNSEECLDLLVLSYNHLPHYLKTCFLYIGVFPKDFEISVSKLIKLWIAAEFVKRTPEKDFEEVAEGYLRDLIERSLIMVKKMTSSGKVKTCEPFDHLPSEIW
>SMEL-004g203670.1.01
SEYSPHLQATVLDLDNDLMAVKSRLIGPPSKLDVISIIGMGGIGKTTLARKAYDDIYMEHHFYIRAWITVSQMHQHRDMLLGILRCFSLVNDNTYLKSAEQLAEHVYRSLKGRRYLIVMDDVWDTNAWDVVKRSFPDDKNGSRVILTSRLANVGIYASSGSPPHYMQCLSVEQSLQLFNLKVFGSETSPLELEKATKQIVEKCQGLPLAIVVVAGFCSKISKTENCWEDIAHKIGLVMNRDTEGWMDLLALSYNHLPHHLKTCFLYIGAFPKDFEISVSKLIKLWIAADFVNYMPEKDPEEVAEEYLRDLIDRSLIMRKKMTSSGKVKTCEVHDLLHDVIIREAWKDRSI
>MCE2056087.1
SFTRSFNLTEHSPPQLDNNVVGREIELDDMISQLRRTSSKETEVVAIVGMGGIGKTTFARRVYNDPIIEAHFVIRSWVTMSREYCIRKMLLELFHCIDESLAADFEKDCEISDGDLAAEFKKKLQRGRYLVVIDDIWSTNAWDDISQWFPDYKGSQILLTTRCGNVANYAAQGNSLHQMSPLSSTESWELFQDRILVKEQLSPEFAEIGKNIAYNCQGLPLTIVVVAGLLSKCNNALDRWKQVEQNVKSAMFEDSQQQCEKVLASSYHNLPRHLKACFLYFGVFPEDTEVQVKRLIELWVAEGFLKEAADTSLESVAEECLHELIDRNLVFISRYNFCGEVKTCKMHDLLHELCLREAQSENFL
>GWHPANUX008906
SGSSPMLKHSEDDIVHGLDADLEIIVTRLTEPLSDLDIVTISGMGGIGKTTLARKAHDHLQIRYHFDHIRIWITITQEYGSRNVLLEALRCISKQTDIDIGIDYEKKNDDELADLVQKKLKGPRYLVVVDDIWSMDVWDSISRIFPDCNNRSRILLTTRETKVATYANPINHHEMNLLNLENSWKLLCDKVFEPKHDYPPELEEVGKKIAEKCQGLPLTISVIAGHLSKGERTLESWKDVAVSLGEIIASHPDKCLGLLGLSYHHLPNHLKPCFLSMSGFPDDYRVEPWRLIQLWIGEGFIRSRGSNKSLEEVADDYLEDLISRNLIMVRKKRFNGEIKACGLHDLLREFCLTELEMTEFM
>MCD7449084.1
SHCLPQPLSSQKDVVVGLDDDFLRIADKLTGYPSKLDVVAIFGMGGIGKTTLAKRIFHDKLIEYHFYVRAWVTVSQRYKLRNLLLDLLDFTSRGSFKMDEMTNEELAEQLYKSLKGRRYLIVMDDIWNAAAWNDVRKCFPNDNNGSRVMVTSRIMKVARFINPYNPPHQMRFLTADESWKLLREKVLGLDPCCCNDYKMERIGMQIAKKCKGLPLAVVMVSGILSKVSATPSRWSAVAESIHSSFVTQESRECVDILALSYNHLPPHLKACFLYMGAFPEDLEIPVWRLIRLWAAEGFIKLESPKTLEWVAQEYLQDLIDRSLILVGKRSYDRVKTCSIHDVLRNFCLEEAQREKLL
>GWHPANUX017601-(2)
SIGKSFTSHGNLDDDAIVHGRDDELERIIKRLTGPPSHLEVVTISGMGGIGKTTLTRKAYDHLAIRYHFDIFAWITISQEFRSRDVYIEALHCISKEQIDYDKKADSDLADLVRKNLKHGRYLFVVDDIWSSDVWDSISGIFPDDTNGSRILLTTRENEVAMHASTGSHHEMDLLTLEDGWNLLCHKVFGPKHDQFPELEEIGKEIVEKCQGLPLTILVIAGHLSKMARTLEVWKVVARNLSNIIAIHPDKCLGVLGLSYHHLPNRLKPCFLSMSSFPEDFQVETWRLIQLWIAEGFIRTSGDGKSLEEVAIDCLEDLISRNLIQARKRRFNGEVKSCGIHDLLREFCLKEAEMTKFM
>SMEL-011g377340.1.01
SIGTSSASYPKLEDDIVRGLDDDLEIIVERLRAHPRDLDVVTISGMGGIGKTTLARKAYHHQAIRYHFDILAWVTISQEFRFRNILLELLHCISKKTDIVNSKDYDRMDESELADVVQKSLKGRRYLLVVDDIWSTDVWDGIRGIFPDYNNRSRILLTTRENEVAMYANTCSPHEMSLLSLENGWRLLCDKVFGPKHEHPPELKEIGKEIVEKCQGLPLTISVIAGHLSKVAKTLQGWKDVARSLTEIIASHPNKCLGVLGLSYHHLPNRLKPCFLSMSSFPEDFQFNAQTLIQLWIAEGFIRTSENGKSLEEVAEHYLEDLISRNLIQARKRRFNGEIKECGIHDLLREFCLIEAEMTKHM
>SMEL-011g378460.1.01
SIGTSSASYPTLEDDIVRGLDDDLEIIVERLKGCPRDLDVVTISGMGGIGKTTLARKAYHHQRIRYHFDILAWVTISQEFRFRNVLLEALHCISKKTDIVNSEDYDKMDESELADVVQKSLKGRRYLVVVDDIWSTDVWDGIRGIFPDYNNGSRILLTTRETEVAVYADTCSPHEMSLFSLENGWRLLCDIVFGPKHEHPPELEEIGMEIVEKCQGLPLTISVIAGHLSKVAKILQGWKDVARNLTEIIASHPNKCLGVLGLSYHHLPNHLKPCFLSMGSFPEDFQFDARTLIRLWIAEGFIRTSENGKSLEEVAEHYLEDLISRNLIQARKRRFNGEIKECGIHDLLREFCLIEAEMTKHM
>SMEL-011g378530.1.01
SIGTSSASYPTLEDDIVRGLDDDLEIIVERLRGCPRHLDVVTISGMGGIGKTTLARKAYHHQGIRYHFDVLAWVTISQEFRYRNVLLEALHCIPKKTDSVNSKDYDKMDDNELADVVQRSLKGRRYLFVVDDIWSTDVWDDIGRIFPDYNNGSRILLTTRETEVAMYANSSSPHEMSLLSLENGWRLFCDKVFGPKHEHPPELEEIGMEIVEKCQGLPLTISVIAGHLSKVAKTLQGWKDVARNLNEIIASHPNKCLGVLGLSYHHLPNRLKPCFLSMSSFPEDFQFDARTLIRLWIAEGFIRTSKNGKSLEEVADHYLEDLISRNLIQARKRRFNGEIKECGIHDQLPKNV
>SMEL-011g378260.1.01-(2)
SIGTSSASYPTLEDDIVRGLDDDLEIIVTRLTRPPPRDLEIVTISGMGGIGKTTLARKAYDHLTIRYHFDILAWVTISQEFRYRNVLLEALHCISKQIDIEKSKDYGKMDESELAVVVQNSLKGRRYLVVVDDIWSRDVWDVIKGIFLDYKKGSRILLTTRETEVAVYASPCSPYEMRPLSLENGWRFLCDIVFGQKHEHPPELEVIGKKIVEKCQRLPLTISVIAGHLSKVAKTLKGWQDVSQNLSEIIVSHPDKCLGVLGLSYHHLPNRLKPCFLSMSIFPEDFQFDAQTLIRLWIAEGFIRTSENGKSLEEVAEYYLEDLISRNLIQARKRRFSGEIKECGIHDLLREFCLIEAEMTKHM
>Niben261Chr04g1864004.1
SKEALVQDSSSEKHTPNVENNMVGRDDQRKRLLVELTQHRGSSGRLKVIPIVGMGGIGKTTIAKEVYDDASIRLHFDVCAWATISQQHNVKEILLSLLRHTKGDKFNMDDKVELADMLQKSLKGKRYLIVLDDMWKNEAWDDVRLCFPSENNGRRILLTTRNIEVAWSAGTQNLSLQMDLIGPVDSWKLFKSIAFANEVLPSEFETIGKQIVDKCQGLPLTIVVLAGLLSKSERTIEDWENVTNDPDKQCLHVLGLSYNLLTSDLKACLL
>XP-060210048.1//XP-060210049.1
SKKSLVQDFSSSAKNILNVKNNMVGRDDQRERLLAELTQYSGLSRQLKVIPIIGMGGIGKTTLAKEVYNDAYLCSHFDVRGWATVSSQHNVKEILLSLLRSTKELDGKFHKKDEGELADMLRKSLMGKRYLIVMDDMWSSKAWDDVRLCFPSENKGSRILLTTRNSEVACSAGTENRSLKMGFMDTDESWNLFQSIVFSNEELPSDEFETIGKQIVDKCEGLPLTVVVVAGFLSKSERTIEDWESVAKDVKSFVTNDPGKQCLHVLGLSYNHLTSNLKACLLYFGFFPEDYKISAKTLVRLWIAEGFLKLEKDLEGEAEKCLQDLVDRCLVLVSEKSMDESKIKSCKVHDLIHELCLREAKRQNIF
>Peinf101Scf00041g06004.1
SKRTSTTLLKNVTVGLDDALKKITDRLLGSASEREVIPIVGMGGCGKTTLAKKALCDPSIKSRFNINAWVTISQEYHLREVMQSLVHSVTGSNSNQDMSDDHLMEEARRALLGRRYLIIIDDIWSREIWNLIARALPDNENGSRIILTTRLKKVAKYVNPDIHEMVPLNLNESWKLFCHNFIGAENEFPSQLEEIGKKIVGKCQGLPLAILVVAGHLSKVPTTKESWAIVAENVSEVVHSYPDECLAVLAMSYRHLPIHLKPCFLHFGIFPEDSDIRVRRLIRLWVAEGFLKWDRLKSPEEVAEDCLENLISRNLIMVRRRKSNGQIKTCGIHDLLRDLSVSEAQKEEFL
>Niben261Chr19g1476001.1
SKSTELATTSSSSRRYAIDQNTVVGMEDDFNTILDRLIAQTHELTVIPVVGMGGIGKTTLARKAYDDSIRYRFDTHSWVTVSENYNERQVLLDVVMSISRDRTDESYETMSIDQLVEIVYKGLKGRRFLIIIDDLWSTENPINNSLNYVADYASPDFPPHSMSFLSLDDSWNLFAKMLFKKDQCPPLLQKTGKHIIQQCRGLPLSIVVIAGLLGKMDPTHDNWKKIEENLNSFFGTVSEQCQSILSLSYSYLPQYLKACFLYVGGFPEDMEINVSKLIRLWISEQFIKARSYKRLEVVGEEYLQDLIDRSLILVGKRRANGRMRTCKIHDLR
>Niben261Chr14g1521025.1
SLDESSTSPQLHDPILENDMVGYNNEQTSMLGQLTGGSTQMEVISITGMGGIGKSTFAKKLFIDPSCFFDARGWITVSENYSYRNMLLALLQYVAIEKEEELDNKSDSQLAVCLKQGLMGRRYLVVVDDIWSKQAWDEIRLCLPDDGKRSRVLLTTRDVDVAQYASSRKDPFRMHLLNPDDTFGEKGFPIQFENLGKEVSKNCKGLPLMISVVAKILSRKRTLEEWRKVAEGVSSLADVDAYQQCSRVLALSYHHLPSYLKCIFHYFGLFPKASEISVEKRVPKDKGGGGLEETAASHLGYLIDKSLVIVGKRSLGGKIMTCMIHDLVHDFCLKEADNQSFL
>MCD7463476.1
SLIGSSSRSNVMPNLGDATVGLDDDLTMIIERLTGPPSALDIVTISGMGGIGKTTLATQAYDHLAIRYRFDTRAWVTISHEFQIRDVLLACLHCISLTCHMSEDQLIKQTDNIYDKSDDQLAVLLKRKLKFRRYLVVVDDIWSMDTWDIMTRIFPDDNNGSRILLTTRQKEVAMYANPDSPPHEMNLLTLYESWKLLRDKVFGAEHLHIPKLEDIGKQIAEKCQGLPLTILVIAGHLSNIARTLESWEDVSNTISAIVASDPDKCLGVLGLSYNNLPNQLKPCFLSMGAFPKDFEVDAWRLIQLWIAEGLIRTGRLKSLEEVAKDYLEDLITRNLIMVRRRRWNGEIKACGMHDLLRDFCLREAEMTKFM
>Peinf101Scf01349g01006.1
SLISPSFRSNAMPNLEAAIVGLDDDLTIIIERLIAPPSALEIVTISGMGGIGKTTLARQAYDHHAIRYRFDIRAWVTISHEFQTRDVLLACLHCIYNTCHKREDQLIKQIDNIYEKCDDQLAVLLQNKLKRRRYLLVVDDIWSMDAWDVMTRIFPDDNNGSRILLTTRQKEVAMYANPNSPPHEMNLLTLDESWKLLHDKVFGAEHFHAPEMEDIGKQIAEKCQGLPLIILVIAGHLANIARTLESWEDVAKTISAIIASDPDKCLGVLGLSYNHLPNHLKPCFLSMGAFPEDFEVDAWRLTQLWIAEGLIRTERLKSLEEVAEDYLEDLITRNLIMVRKRRFNGEIKACGMHDLLRDFCLREAEMTKFM
>XP-060169867.1
SLVHSFDLPEHSPQLDNCMVGHVNELEDMKSKLMETLSNESEIVAIVGMGGIGKTTFARRVYDDPTIKSHFDILAWATMSKQYCVRRMLLQLLHCIPSTKDVIREEMDDGDLAGKLKQRLSKRRYLIVIDDIWSTDAWDDISQWFPDCRGSHILLTTRCGNVASYAAPDYCHGVPLTITIVAGLLSKCNNALDGWEQVAQDVKSAIFKDPGRQCEKVLALSYYYLPQHLKACFLYFGVFPGDDEVNVTRLINLWVAEGLLKEADDTKSLEDVAEECLQELIDRNLVLVGQQNFCGEVETCKIHDLLHELCLRQARGENFL
>XP-060169868.1
SLVHSFDLPEHSPQLDNCMVGHVNELEDMKSKLMETLSNESEIVAIVGMGGIGKTTFARRVYDDPTIKSHFDILAWATMSKQYCVRRMLLQLLHCIPSTKDVIREEMDDGDLAGKLKQRLSKRRYLIVIDDIWSTDAWDDISQWFPDCRGSHILLTTRCGNVASYAAPGKPPRHMSFLCAKESWELLQSKVQLSPELLEVGMKIADYCHGVPLTITIVAGLLSKCNNALDGWEQVAQDVKSAIFKDPGRQCEKVLALSYYYLPQHLKACFLYFGVFPGDDEVNVTRLINLWVAEGLLKEADDTKSLEDVAEECLQELIDRNLVLVGQQNFCGEVETCKIHDLLHELCLRQARGENFL
>GWHPANUX020109-(1)
SLVQDFSSSTKDILNVKNNMVGRDGQRKWLLEHLTSDYSGEPKVIPIIGMGGIGKTTLVREVYDDVSIQSRFDVRAWATLSQQPNVKNILLSLLRATTGDTFGMNDEAELADMLQKSLKRKRYLIVMDDIWSSEVWDDLRLCFPSGKNNAGSRILLTTRSNEVARYAGTENLSLQMGFMDRDESWNLFKSVAFANEALPSEFETIGKQIAEKCHGLPLTIVVVAGLLKSKKTIEDWESVAKDVKSFVANGPKEQCLDVLGLSYNHLTGVLKACLLYFGIFPEDTEIPVTKLLKLWMAEGFLDLEKDLEGEAEKCLQDLVDRCLVLVVKKSLDETKIRSCKVHDLIYDLCLREIQRGNVF
>SMEL-011g378630.1.01
SMIDTSSTSYPTLEDDVVRGLDDDLEFIVKRLTGRPRDLDVVTISGMGGIGKTTLARKAYHYQAIRYHFEIFAWVTISQHFQYRNVSLEALHCISKQIDIVNSTDYDKLDESDLADLVQKSLKGRRYLVVVDDIWSRDVWDSIRGIFPDYKNGSRILLTTRETEVAVYANTCSPHEMSPLSLENGWRLLCDIVFGPKHEHPPELEEIGMEIVEKCQGLPLTISVIAGYLSKIARTLKGWKDVARNLTRIITSHPNKCLGVLGLSYHHLPNRLKPCFLSMSIFPEDFQVDARTLIRLWIAEGFIRTSGSCKSLEEVAKHYLEDLISRNLIQARKRRFNGEIKECGIHDLLHEFCLIEAEMTKHM
>Niben261Chr05g0922010.1
SMLGSPSRRSFNTNAVVGLDDDLEKIIERLLGSLSEREVVAITGMGGIGKTTLAKKAYDHLQVRSRFDIHAWVTVSREYGMRRLLLSLIRCIPGMTDKFLEKTEDDLAELLYRKLKDRRYLIVVDDIWSTKVWDNVTRCFPDDNNGSRIILTSRLNDVAAYANPDSPLHVMEVLSLDDSWKLLSIKVFGANDVCPSELEDIGKQIAEKCCGLPLAILVVAGYLSEIVRRRESWIIVAKTVSSIVANDPDKCLGVLGMSYNYLPNHLKPCFLSMGAFPEDFEIKARTLIQVWVAEGFLKAERLKSLEKVAEECLEDLNSRNLIMIRKRRFNGEIRSCGIHDLLRDLSLREAEKEKSL
>GWHPANUX019776
SPAARHVSTSSPNVQQKPVGFQDDLEKIIDRLRGESSELDIITIVGMAGIGKTTLARRAYYDPSVVYRFDVRAWTTVSQEYRERELLFDLFYSVVPQTNEINQGSEKQDAPYELMKYGRSNDEIADKLKKSLRGKRFLIVVDDMWRTDNWDNVSRLFPDDGNGSRVILTSRNNDIATYANPETQPHRLDFLNNDEGWELLRQKIFGERGCPFELEKIGRSIAGKCRGLPLAIVVVAGHLSKMSKTPDCWNAVAESVGSVVNREPGQCLDVLALSYNHLPQHLKACFLYMGAFPEDFEIPVWKLIRLWVAEGFLNATGLTSVEEIAEECLEDLIDRSLVLAEKRFNGKLKTCKLHDIMRDFCLEEAKRQNFL
>GWHPANUX008902
SPMLQHSEDDIVHGLDADLEIIVTRLTEPLSDLDIVTISGMGGIGKTTLARKAHDHLQIRYHFDHIRIWITITQEYGSRNVLLEALRCISKQTDIDIGIDYEKKNDDESRILLTTRETKVATYANPINHHEMNLLNLENSWKLLCDKVFEPKHDYPPELEEVGKKIAEKCQGLPLTISVIAGHLSKVERTLESWKDVAVSLGEIIASHPDKCLGLLGLSYHHLPNHLKPCFLSMSGFPEDYRVEPWRLIQLWIGEGFIRSRGSNKSLEEVADDYLEDLISRNLIMVRKKRFNGEIKACGLHDLLREFCLTELEMTEFM
>XP-060182543.1
SPRLHVSTLEKDMVGHSNERKRMLDLLIGRSSQLQVISIVGMGGIGKSTFAKKMFSDPSIVSFFDFLGWITVSEDYSIRKMLLSLLQEAISVNEELDKKHDAELADCLQKSLKRRRYLIVVDDIWSSDAWDNIRLWFPENSNRSRILLTTRDINVAQYASSHEGLFPMRFLEPKESWNLFCQKAFGKKDCPAEFESVGKVVVENCKGLPLMISVVAGSLSRKRTLHEWYEVAQSVSSLVDVDDYQRCSGVLALSYKHLPSHLKACFLYFGVFKKASEISVEKLIQLWMAEGLFEPRGLGEWEKVAANLLLDLIDKSLIAVSKHSLDGNIKTCRIHDLLHDLCLREAESENLL
>Peinf101Scf01648g02011.1
SPYKHSSSTNVENTIVGLDDDLEKIIERLLSSSSEREVVAITGMGGIGKTTLARKAYDQPRIKTRFDIHAWVTVSREYGMRRLLLSLVRCIPGMTDKLILEKSEDQLAELLYRKLKDRRYLVVIDDIWSTDVWDNVTRCLPDDNNGSRIILTSRLKDVAAYANPDSPLHEMGVLNIDDSWKLLTIKVFGGNDHCPSELEDIGKQIAERCGGLPLAILVVAGHLSKIARRKESWLFVAKTVNSIVANDPDKCLGVLGMSYNYLPNYLKPCFLSMGAFPEDFEIKARTLIHVWVAEGFLKAERLKSLENVAEECLEDLSSRNLIMIRKRKFNGEIKSCGLHDLLRELSLREAQKEKFL
>Peinf101Scf01349g04005.1
SRHAANLNLEYLAVGLEDDLVKIMGRVKGPPSSREIVSILGMGGIGKTTLAKIAYDHPEIRRHFDVHVWVTVSQEYRIRDLLLGILSCISQLTKKIENAAPKNEIKKETNNQLMDMIYKRLKYRRYLFVMDDIWSNDAWDLMTRSFPDDNNGSRIILTSRLNVVAMHADPDRLPHEMNLLSSDNSWKLFHEKVFGAKHVCPAELEDIGKKIAGKCQGLPLALLVVAGHLSKIGRSRQSWEDVAKSMSKVVASEPGKCLGVLALSYSYLPNHLRPCFLSMGAFPEDFEVKTQRLIQLWVADGFLRKERVKSLEEVRRECLEDLVSRNLIMARQRRYNGELKSCGVHDLVRDLILREAEKEKFL
>MCD7454975.1
SRRSFTTNVENDVVGLDDDLEKIIERLVGSSSEREVVAITGMGGIGKTTLAKKAYDYPRVRSRFDVHAWVTVSREYGMRRLLLSLVCCIPGMTDRIVEKTEDQLAESLYRKLKDRRYLIVIDDIWSTKVWDNVTRCFPDDDNGSRIILTSRLKDVAAYANPDRPLHEMGLLSLDDSWKLLSIKVFGANDLCPSELEDIGKQIAEKCGGLPLAILVVAGHLSKIVRRRESWIIVAKTVSSVVANDPDKCLPVLGMSYSYLPNHLKPCFLSMGAFPEDFEIKARTLIQVWVAEGFLKAEMLKSLEKVAEECLEDLVSRNLIMIRKRRFSGEIRSCSVHDLLRDLSLREAQKEKFL
>SMEL-012g387840.1.01
SRSAELATPSLSSQDKSTIVGMEDEFNTILDCLTSQTEELTVIPIFGMGGIGKTTLARKVYDDSRIRSRFDKHAWVTISEEYNERQMLLEVVSSITGGSNQEMSTDQLMETVRKGLMRSRFLIVIDDIWSTEAWDQMQRIFPNDDNKSRILLTTRLKHVAEYVNCPGFPPHIKSFLSIEDSWNLFTKKIFKTDPCPPHLEEIAKRIVQQCQGLPLSIVVVAGLVGKMEPTHENWKSVEENLKSLFGTVSEQCQSILSLSYNYLPQHLRACFLYVGGFPEDTEIHVTKLIRLWIAEQFVKSRSNKRLEDVAEEYLQELIDRSLILTSGKRSLNGRLITCKIHDLLRQLCLREAHTENVV
>Peinf101Scf00734g06005.1
SRTPSVLISAKDVVVGLDDDFIRIADQLTGHPSKLVVVTIFGMGGIGKTTLAKKLFDDPLMVYHFYIRAWITISQQYRVRDLLLGLLRSVTHVNSEIYQKSDEELAEKLYKSLKGKKYLIVMDDVWSIKAWEDVKRYFPDDNNGSRIVVTSRLMKVALFVNPYNPPNKMRFLSVEESWKLLQKKVLGGRPCTDEIARIGKEIAAKCLGLPLAIVVVSGLLSKISATPSSWITVAQRVRLLVTRDSRQCLDILALSYNHLPNHLKACFLYMGGFPEDLEIPAWRLLRLWVAEGFVKSKTQKTLEQVAEEYLQDLIDRCLIMVVKRSNGRVKTCSIHDLLRNFCLEEAEKEKLL
>Peinf101Scf01349g01024.1
SRYVAKMNPENIVEGLEHDLMRIMSRLKGQMTTREIVPIVGMGKTTLARKACNCPEIRHHFDIHVWVTVSQDCRIRDLLLCVVSCFTELTDQVKEETNDELMDMIQKKLKCRSTDVWDCMSRVFPDDNNGSRIILTSRLKDACWKLLHDNVFGVQQQVCPPEPEDIRNQITQRCQGIPLALVVVAGHLSKIARNETVGKKFPKLKVVGNESDNFLGVLAVSYNYLPNHLKPCLLYMGVFPEDSEVNIERLINLWVSECFLSKELGRDCLEDLVSRNLIMVRNRRFNGEWNTCGVHDLVQAAKEK
>XP-060184924.1
SSGPVLDEENTLVGMEDDFNIIRDQLTRHERGLNVVSIVGMGGIGKTTLAITLFNDTSVFCHFDVSSWVTVSQNYNTREMLLDILSFRNPGTKAMYRDMSDDQLLEQVYRKLKRKRYLIVLDDIWCIEPFDLVKRSFPDDENGSRIMITTRLSEVADCASNGCLLYHMPFLNCQSSWNLLSDKVFGKEDCPTQLEEIGKQIAKQCQGLPLSVVVIAGILSNINRTYDDWKKVAEDVNTHVGSISEQCLTILALSYHYLPCNLKACFLYLGIFLENAEIPVDKLIRIWVAEGFLKTIIHKKSEEVAEECLEGLVGRSLIMVSRRRASGKIKTCRIHDLLRLLCLREGKAEKFF
>GWHPANUX008908
SSGSSPMLQHSEDDIVHGLDADLEIIVTRLTEPLSDLDIVTISGMGGIGKTTLARKAHDHLQIRYHFDHIRIWITITQEYGSRNVLLEALRCISKQTDIDIGIDYEKKNDDELADLVQKKLKGPRYLVVVDDIWSMDVWDSISRIFPDCNNRSRILLTTRETKVATYANPINHHEMNLLNLENSWKLLCDKVFEPKHDYPPELEEVGKKIAEKCQGLPLTISVIAGHLSKLERTLESWKDVAVSLGEIIASHPDKCLGLLGLSYHHLPNHLKPCFLSMSGFPEDYRVEPWRLIQLWIGEGFIRSRGSNKSLEEVADYYLEDLISRNLIMVRKKRFNGEIKACGLHDLLREFCLTELEMTEFM
>SMEL-011g378260.1.01-(1)
SSIGTSSASYPTLEDDIVRGLDDDLEFIVKRLTGSPWDLDVVTISGMGGIGKTTLARKAYHHQRIRYHFDILAWVTISQEFRFRNVMLELLHCISNVVNSEDYDESELADLVYKSLKGRRYLVVVDDIWSTDVWDAIRGIFPDYKNGSRILLTTRENEVAMYANACSPHEMSPLSLENGWRLLCDIVFGPKHEHPPELEEIGKKIVEKCQGLPLTISVIAGHLSKVAKTLQGWKDVARNLTEIIASHPNKCLEELGLSYHHLPNCLKPCFLSMISFPADFQFDARTLIRLWIAEGFIRTSENGISLEEVAEHYLEDLISRNLIQARKRRFNGEIKDCGILDLLREFCLIEAEMTKHM
>GWHPANUX025368
SSLAIEGPLQLENNIIVGRESEVEDMMSEIRQTWSDEREVVAIAGMGGIGKTTFARRVYNDPVIKVHFEVRAWATMSKVYCIRNMLLELLRCIKGLGCEGSDNYDNDDDDELAVKLKRKLQRRRYLVVIDDIWSTDAWDDINQWFPDYKGSHILLTTRCGNVACYAAPGKSPHQLSLLNRKESWKLFREKIFAKEQQLSSEFLEIGKRIAYNCQGLPLTIIIVAGLLSKSNNALDRWKQVERNVKTALFEDGYRQCEKVLALSYYYLPQHLKACFLYFGVFPEDKAVPAKQLIKLWVAEGFLREDADKSLVDVGEECLHELIDRNLIFISEHTFTGKAKRCKIHDLLHELCLREARKESFL
>Peinf101Scf00267g06004.1
SSLVQRFEHSPLLDNNMVGHENELEDMKITLMETSSHEMQVVAIIGIGGIGKTTFARRIYDDPAIRAHFDILAWVTMSKEYSIKRMLLQLLQSTKDVGHKATDGGELAGTLKQRLWKRRYLVVVDDIWSTNAWDDISQWFPDCRGSHVILTTRCGNVATNAAPGKPPHHMSSLTPEKSWELLQSKLLEKKVAQDVKSAIFKDPSRQCEKVLALSYYYLPQHLKACFLYFGIFPEDDEVNVTRLISLWVAEGLLKETDDKSLEQVGEECLQELIDRNLVLVSRHSFYGEVEICKIHDLFHELCLRQAQSENFL
>Peinf101Scf01069g00014.1
SSRHNSPRPNLEDDIVQGLDDDLERIVKRLTRPSSDLNIVTITGMGGIGKTTLARKAYDHPTIRYRFDIHVWVTISQEFQNRNVVLDALHCISNVNKKDYNGKSDNDLANLVQKNLKGRRYLVVVDDIWCTDVWDSIRGIFPDYNNRSRILLTTRETEVALYANPTSPHEMNLMNLDNSWKLLRDKVFGPKHDHPPELEEIGKKIVGKCQGLPLTISVIAGQLSKMARTLESWKDVAQTLGEMVASHPDKFLRVLGLSYHHLPNHLKLCFLSMGGFPEDFQLWPSLTPRNLTYE
>GWHPANUX007224
SSRSSPMLQHLEDDIVHGLDADLEKIVTRLTEPLSNLDIVTISGMGGIGKTTLARKAHDHLQIRYHFDVRIWITITQEYGSRNVLLEALRCISKQTDIDIGIDYEKKDDDELADLVQKKLKRRRYLVVVDDIWSMDVWDSISRIFPDCNNRSRILLTTRETKVATYANPINHHEMNLLNLENSWKLLCDKVFEPKHDYPPELEEVGKKIAEKCQGLPLTISVIAGHLSKVERTLESWKDVAVSLGEIIASHPDKCLGLLGLSYHHLPNHLKPCFLSMSGFPEDYRVEPWRLIQLWIGEGFIRSRGSNKSLEEVADDYLEDLISRNLIMVRKKRFNGEIKACGLHDLLREFCLTELEMTEFM
>XP-060185336.1
SSRSYAVLPNLEDDIVQGLDDDLEKIVEKLRGPLSDLDIVTITGMGGIGKTTLARKAYDHFPIRYHFDIRVWVTISQDFQSRNVLLEALHCISKQTNIVITKDYDKDENELADLVQKKLKGPRYLVVVDDIWSTNVWDSIRGIFPDCNNRSRILLTTREIKVAMYANPTSPHEMDFLNLDKSWKLLRDKVFGRKHDHPFELEEIGKKIAEKCQGLPLIILVMAGHLSKMARTLESWKDIAQTLGEIVTNHPDKCLGVLGLSYHHLPNHLKPCFLSMGGFPEDFQVETWRLYQLWIAEGFVRTSGSGKSLEEVAEDYLEDLISGNLIMVRKRRFNGEIKACAMHDLLREFCLTEVEMTKFM
>MCD7467246.1
SSSLVQSFDVPENSTQLDNSNMVGHVNELEDMKSKLMYISSDETEVMAIVGMGGIGKTTFAGRIYDDPAIKSHFDILAWVTMSKEYCIRKMLLQILHCIPSMEDVIREEMDDGDLAGKLKQRLWKRRYLVVIDDIWSTDAWDDISQWFPDSRGSHVLLTTRCANVVSYASPSKPPHHMPFLSAKQSWELLQSKLQISSELLEVGKKIADNCHGVPLAVIVVAGLLSKCNNVLDGWEQVAQDVKSAIFKDPGQRCEKILALSYYYLPQHLKACFLYFGVFPQDDEVNVTRLISLWIAEGLLKEDDDNKSLEDVAEECLQELIDRNLVLVSQQNFCGEVETCKIHDLLHELCLRQARGENFL
>GWHPANUX019780-(2)
SSSTKDILNVKNNMVGRDDQRKRLLEDLTRDYSGEPKVIPIIGMGGIGKTTLAREVYNDACIRSHFDVCAWATISQQHNKKEILLSLLRSTKGDTCDMDDEAKLADMLQKSLKGKRYLIVMDDIWSSEVWDDVRLCFPSKNNAGSRILLTTRNNKVACYAGTENRSLQMDFMDQDESWKLFKSAASANEALPSEFEAIGRQIAEKCHGVPLTIVVVAGLLKSKRTIEDWESVAKDVKSFVPNDPDKQCLDVLGLSYNHLTSDLKACLLYFGIFPEDNEIPVKKLMRFWMAEGLLNLEKDLEGEAEKCLQDLVDRCLVLVSERGLDKTKIRSCKVHDLIHDLCLREIQRGNVF
>GWHPANUX019857-(3)
SSTKDFLNIIKNNMVGRNDQRERLLEDLTRGYSDEPKVIPIIGMGGIGKTTLAREVYDDVSILSRFDVRAWATLSQQPNIKEILLSLLHSTKGDTFGMHNEAELRDMLQKSLKGKRYLIVMDDIWSSEVWDDMRLCFPSENNAGSIILLTTRNNEVAYYAGTDNLSFQMDFMDQDDSWNLFKSAAFPNEALPSEFETNGKQIALKCHGLPLTIVVVAGLLKSKRTIEYWENVAKNVKSITNDPDKQCLDVLELSYNDLTSDMKVCLLYFGIFPEDTEIPVKKLMRLWMAEGFLNLEKDLEGEAEKCLQELVDRCLVLVSKKSLDETKIRSCKVHDLIHDLCLREIQRGNVF
>GWHPANUX019929
SSVQHFSSSTTDILNVKNNMVGRDDQRRRLLEDLTRGYSGKPKVIPIIGMGGIGKTTLAREIYNDACIHSHFDVCAWATVSQQHNKKEILLTLLRSTKGDMCNMDDETELADMLRKSLKGKRYLIVMDDIWSSEVWDNVRLCFPSENNAGSRILLTTRNNEVACYAGTENRSLQMDFMDQDESWKLFKSAAFANEALPSEFESTGKQIAEKCHGLPLTIVVVAGLLKSKTTIEYWENVAKNVKSITNDPDKQCLDVLELSYNDLTSDMKACLLYFGIFPEDTEIPVTKLMRLWMAEGFLNLEKDLEGEAEKCLQDLIDRCLVLVSEKSRDETKIRSCKVHDLIHDLCLREIQRGNVF
>GWHPANUX019864
STKGFLNIIKNNMVGRNDQRERLLDLTRGYYGEPKVIPIVGMGGIGKTTLVREVYNHVSILSHFDVRAWTTVSQQHNIKNILLSLLQSMIEIDDKVKMKDEAELADMLQKNLKGKRYLIVMDDIWSSKVCDDVRLCFPSENNEGSRILLTTRNNKVACYAGTENLPLQMGFMDQDDSWNLFKSAAFANETLSSEFEIIGKQIAEKCQGLPLTIVVVAGLLKSKRTIEDWENVAKDVKTFVTNDPDKQCLDVLGLSYNHLTSDLKACLLYFGIFPEDSEISVKRLVRLWMAEGFLKFEAEAEKCLQELIDRCLVLVSKKGFDETKIRSCKVHDLMYDMCSREIQRGNVF
>Peinf101Scf00047g00001.1
TEATVSSLSGKCVTEQNTAVGIKDDFNKILDQLTAQTNELIVIPVVGMGGIGKTTLARKVYHDSSITFRFDTLAWVTITEEYNERQMLLEVVSSISHDRTTDQSNYQSMSKDQLAEIVYRGLKGRRFLIVIDDLWSTEAWDQMQRVFPNDNNKSRILLTTRLNYVADYASTDIPSHNMSFLSLDDSWNLFNERLFGKDPCPPQLTKIGKHIIQKCRGLPLSIVIIAGLLGKMDPTHDNWKQIEENLNSFFGTVSEQCQAILSVSYSYLPQHLKACFLYVGGFPEDMEIGVSKLTRLWIGEHFIKARSYKRLEVRAEEYLEELIERSLILVGRRGANGRIKTCKIHDLLRQLCIREAQIENVW
>GWHPANUX019383
TKESLAQDSSLKKHTPNVENKMVGRDNERNRMLAELIGYGGSSGELRVIPIVGMRGIGKTTLAKELYNDASVRLHFDFRSWATVSQEYNVKEILQSLLGYTKSEIDLADLADKLQKSLKGKRFLIVLDDMWISEAWDEIRLCFPSENNGSRILVTTRNTEVACCSAVTGSLSLQMDLMGLDESWKIFESIAFFNEALVSEFVTIGKQIVDKCHALPLTIAMVAGIVRSKRTVEYWENVAKYVKTITNDPDEQCLDVLGLSYNHLTSDMKACLLYFGIFPEDTEIPVKYLMRLWMAEGFLKFEEDMEGEAEKCLQELVDRCLVLVGKKSRDETKIRSCKVHDLIHDLCLREVQKGNVF
>Peinf101Scf00094g06011.1
TKVPSSSKRASTALLQDTMVGLDYALTKIIDRLLGSVSEREVIPILRMGGCGKTTLARKAQDDPSIRSRFDIRAWITISQEYLLREVLQSLVCSLTGNDFQDTSDDQLMEKVYRALKSRRYLIVIDDVWSTEIWDLMARTLPDDNNRSRIILTTRLKDVAEYANPDIPPHEMMSLSLDESWTLLCDRYWVAEGFLKFDRLKCPEEVAEDCLEDLASRHLIMVRRRRLNGRRWCAMHDLLRDLSVSEAEKEMFS
>Peinf101Scf00094g06001.1
TRDSSSPKRASTLLQDATVGLEDALMEITDRLLRSASEREVIPILGMGGCGKTTLAKKALDDPSIKSRFGTQAWVTISQEYNWTEVLLSLVRSVIGNASQEMTDDKLMEVAYRALMGQKYLIVIDDIWSTEIWDLMARILPDNGNGSRIILTTRLKEVAEYANPNIPPHEMMLLSLDESWKLLCIKLFGAKHTCPSELKEIGKEIVGKCQGLPLAILVIAGHLSKVPMTKESWAAVAINVSRVVTSYPNECLAILAMSYHHLPIHLKPCFLHIGIFPEDSDINIHRLIQLWVAERFLKVDRLKSPEEVAEDCLEDLISRNLIMVRRRKSNGKMKSCGIHDLLRDLSVSEAKKEKFL
>XP-060170434.1
TRNSLIGSSSRSNAMPNLGDAIVGLDDDLTKMIERLIGSPSALEIVTISGMGGIGKTTLARQAYDHLAIRYHFDIRAWVTISHEFHIRDVLLACLHCISITCHKSDQDQLIKSIDNIYDRSDDDQLAVLLQRKLKCRRYLLVVDDIWSMDTWDTMTRIFPDDDNGSRILLTTRQKEVAIYANPDSPPHEMNLLTLDESWKLLHDKVFGAEHLDVPKLEDIGKQIAEKCQGLPLTILVIAGHLSNIARTLESWEDVSKTISAIVASDPDKCLGVLGLSYNNLPNQLKPCFLSMGAFPKDFEVDACRLIQLWIAEGFIRTERRKSLEEVAKDYLEDLITRNLIMVRRRRWNGEIKACGMHDLLRDFCLREAEMTKFM
>Niben261Chr02g0638003.1
TSSQSHASTLENEMVGYNIEQELMLGDTHLNWKSSIFGMGGIVNFCQKIIFSDPSIVSFFDVREWIVVSKDYNIRKMLLSFLQDVGMNEEADTKSDGELPNRLQKSDEELEDGLQKTDDAFADHLQKSLKGRRYLIVVDDIWSTEAWDEIKLWFPDDSNRSRILLTTRDMNVAQYASFPNDPFPMRLLKPKESWHLFCQKAFGKKGCPAEVENVARREVAQSVSSLVNLDDYECCSGVLALSYNYLPSHLKACFLYFGAFPKANEFSVAEGLLELKGLKELEKLGSSLLHDLIDKSLVVVSKRSLDGKTKTCRIHNLLHDLCLREAYKENVL
>Peinf101Scf05132g00013.1
TSSRHNSPRPNLEDDIVQGLDDDLERIVKRLTRPSSDLNIVTITGMGGIGKTTLARKAYDHPTIRYRFDIHVWVTISQEFQNRNVVLDALHCISNVNKKDYNGKSDNELANLVQKNLKGRRYLVVVDDIWCTDVWESIRGIFPDYNNRSRILLTTRETEVALYANPTSPHEMNLMNLDNSWKLLRGKVFGPKHDHPPELEEIGKKIVGKCQGLPLTISVIAGQLSKMARTLESWKDVAQTLGEMVASHPDKFLRVLGLSYHHLPNHLKLCFLSMGGFPEDFQVETRKLIQLWIAEGFIRTCGSWKSLEEVAEDYLKDLIRRNLIMVRKRRFNGEIKAGGMQDLKLQLLHAE
>Peinf101Scf01537g00013.1
TSSRSSNSPMPKFEDDIVQGLDEDLEIIVNRLTGPTCDLDIVTVTGMGGIGKTTLARKAYDHPDIRYHFDIFVWVTISQEFRSRIMLLEALHCISKHTNIVKEEDYDNRADDELAVLVQNNLKGRRYLVVVDDIWSTNVWDRIRGLFPEYNNKSRILLTTRETEVALYVNPISPHEMNFLNLDNCWMLLRDKVFGPKNNHPPELEEIGKEIAEKCQGLPLTITVIAGHLSKTARTSESWKDVAQTLGEIVTSHDDKCLEVLGLSYHHLPNRLKPCFLSMGGFPEDFQVEARRLIQLWIAEGFIRTSGSCKSLEEVAEDYLEDLISRNLLMVRKRRFNGEIKACVMHDLLRDFCLIEAEMTQFM
>Peinf101Scf01069g00026.1-(1)
TSSRSYLMPNLEDDIVRGLDDDLEIIVNRLTRPSSDLDIVTITGMGGIGKTTLARKAYDHPTTRYRFDIHVWVTISQEFQNRNVLLDALHCISNTNKKDYDGKTDNELADLVQKNLKGRRYLVVVDDIWSTNVWDSIRGIFPDYNNSSRILLTTRETEVALYANPTSPHEMNLLNLDNSWKLLRDKVFGPKHDHPHELEKIGKQIAKKCQGLPLALSVIAGPLSKIARTLESWKDVEQTLGEVVTSHPDKCLGVLGLSYHHLPNYLKPCFLSMGGFPEDFQVEIWRLIQLWIAEGFIRTSGSCKSLEEVAKDYLEDLISRNLIMVRKRRFNGEIKTCEMHDLLHEFCLIEAEMTKFM
>MCD7451865.1
TTSSSSGKSKFFEEKTVVGMKDDFNAILNSLNAQPKELIVISVVGMGGIGKTTLARKVFEDTAIRSRFDKHAWVTISEQYNKRQMLLQVASSIAGINQEMSNDKLLETVYKGLKRKGFLIVIDDLWNTEAWDQMRRIFPNDDNKSRIILTTRHRDVADYASCPDFPSHDVSFLSLDDSWNLFTDRLFGKEPCPPQLEETGKHIIQQCRGLPLSIVVIAGLLGKIGMAHDNWKRIEENLKSFFGTVSEQCQAILSLSYSYLPQPLKACFLYIGGFPEDMEIRFSKLISLWIAEQFIKATSNKRLEVVAEEYLQELMDRSLIVAGTRRPNGRIKTCKIHDLLRQVCIREAQIENVV
>GWHPANUX014729
TTSSSSVTYATEQDGIVGMEDDFNFIIHRLTSQTDELTITPIVGMGGIGKTTLARKAYGDPFIRHRFDTCAWVTVSENYNKRQMLLELVSSIIGDRSDENNRKMSNDQLAEIAYRGLKGRRFLIVIDDLWSTDAWDQIQRLFPDDDKKSRILLTTRLKYVAEYASCPEFPPHNMSFLTPGDSWNLFTERLFRKDVCPPQLEATGKHIIQQCQGLPLSIIVIAGLLGKVEPTYENWKKVEGNLNSFFGTVSEQCETILSLSYSYLPQHLKACFLYIGGFPEDMEIRVSKLTRLWISETFVKERSNRRLEVVAEEYLQDLIDRSLILAGTRRPNGRMKTCKIHDLLRQLCIREAQIENVG
>XP-060196184.1
TYSLSSIPEHAVERPENIMVGYENAFEMMQDQLSGGERELEVVSIVGMGGIGKTTLATKLYSDPCIISRFDIRAKATISQEYCARNVLLALLSSTSDEPYDQLADRLQKLLKVKRYLISIDDIWTTRDWDDIKLCFPDCNNGSRVLLTTRNVEVAEYASLGKPPYHMRLMNFDESWRLLYQKVFVKDSFPPEFEWLGIQIAYKCGGLPLAIVVIAGLLSKIGKALTEWQSVCENVSSAVSSDPEAQCMRVLALSYCHLPSRLKPCFLHFAIFPEDELISADRLVELWAAEGFLNVEELKSIEEVAETCLNELRDRSLVSVHKLSFDGKIESCRMHDVTRELCLREARNVNFV
>MCD7460173.1
VGSSSPRLHVSALENDMVGHKIEQDCMRSQLRGHSSQVEVISIVGMGGIGKSTFAKKMFFDPSNVSFFDIRGWITVSKDYNYRNILLCLLQDVTGVKEKLDKVSDENLADRLQKSLKGRRYLIVVDDIWSMEAWDEFRLWFPEYNNRSRILLTTRDMKAFGKKDCQTKFENVAKVVVENCKGLPLMISVVAGTLSSKWTLDEWNAVAQSVSSLVNLDDHQHCSKVLSLSYNHLPCHLKACFLYFGVFPKASEISVKKLIRLWIAEGLLELKGLERLEKVAVNLLHDLIAKSLVVVGKQSLDGKIKTCRIHDLLHDLCLIEAESDSLL
>GWHPANUX019850
VHDFSSSTKDTLNVKNKMVGRDDQRERLLDLTRGYSGEPKVISIVGMGGIGKTTLAREVYNDESILSHFDVRAWATVSQQQNVKEILLSLLHSTKGETGMHNEAELRDMLQKSLKGKRYLIVMDDIWSSEVWDDVQLCFPSENNGGSRILLTTRNNEVACYAGTENLSFQMDFMDKDESWDLFKSAAFANEALPYEFETIGKEIAEKCHGLPLTIIVVAGLLKSKRTIEDWESVAKDIKSFVTNDPDGQCSHVLGLSYNHLTSDLKTCLLYFGVFPEDTEIPVKNLMRFWMAEGFLNLEEDLDGEAEKCLQDLINRCLVLVSKKSRDETRILSCKVHDLIYDLCLREIQRGNVF
>Peinf101Scf01349g03016.1-(1)
VHSSKHVKLNAETIVVGLEDDLMRIISRLKGPLSTRDIIPILGMGGIGKTTLAKKAYDDPETRHRFDIHVWVTVSQEYRIRDMLLDVLRCTSQLTYEIEKESDDWLMDMIRKKLMNKRYLVVMDDIWSIDVWDLMTRTFPDDNNGSRIILTSRLKDMAMHADPESPPHEMRLLNKDGSWKLLHDKVFGAKDVCPPELEDIGKQVAQKCQGLPLALLVVAGHLSKIDRTRQSWEEVAKSVSKVVADEPDNCLGVLAMSYNYLPNHLKPCFLYMGVFPEDSDVNVERLINLWVSEGFLQEELVGRDCLEDLVSRNLVMIRDRRLNGEMRTCGVHDLVRDLILEEAEKEMFL
>GWHPANUX020087
VKDFSSSTKDILNVKNNMVGRDDQRKQLLKDLTRDYSSEPKVIPIIGMGGIGKTTLAREVYNDECIHSHFDVCAWATVSQQHSVKEIWLSLLRSTEGDMFNMDDETELADMLRKSLKGKRYLIIMDDIWSSEVWDNVRLCFPGENNAGSRILLTTRNNEVACYAGTENRSLQMDFMDQDESWKLFKSAAFANEALPSEFESTGKQIVDKCHGLPLTIVVVAGLLKSNRTIEYWENVAKNVKSITNDPDKQCLDVLELSYNDLTSGMKACLLYFGIFPEDSEIPVKDLMRYWMAEGFLNLEKNLEGEAEKCLQDLIDRCLVLVSEKSLDETKTRSCKVHDLIYDLCLREIQRGNVF
>GWHPANUX020083-(3)
VKDFSSSTKDILNVKSNMVGRDDQRERLLKDLTRDYSSEPKVIPIIGMGGIGKTTLAREVYNDACIRSHFDVHAWATLSQQPNIKEILLSLLHSTITMDDTAKMKGEAMLRDMLRKSLKGKRYLIVMDDIWSSEVWDEVRLCFPSENNGGSRILLTTRNNRVAHSIGTENLSLQISLMDQDESWNLFESIALFNEAPLPEFVTIGKQIVDKCQGLPLTIVVIAGLLKSKRTIEYWKNVAENVKTITNDQEEKCLDLLRLSYNHLTSDMKACLLYFGIFAEDTEILKKDLMRFWMAEGFLNLEKDLEGEAEKCLQELVDRCLVLVSEKSLNETKIRSCKVHDLIYGLCLTEIQRGNIF
>GWHPANUX019857-(1)
VKDLSSSTKDILHVKNDMVGRDDQRKRLLNDLTRGYSGEPKVIPIIGMGGIGKTTIARKVYNDMGIHSHFDVCAWATVSQQHSVKEILLSLLRCTKGDMLDMDDETELADMLQKSLKGKRYLIVMDDIWSSEVWDNVRLCFPSENNAGSRILLTTRNNEVACYAGTENLSLQIDFLDQDESWNLFKSAAFANEALPSEFETIGKQIALKCHGLPLTIVVVAGLLKSKRTIEYWENVAKNVKSITNDPDKQCLDVLELSYNDLTSDMKVCLLYFGIFPEDTEIPVKNLMRLWMAEGFLNLEKDLEGEAEKCLQELVDRCLVLVSKKSLDETKIRSCKVHDLIHDLCLREIQRGNVF
>XP-060210050.1
VKNNMVGRDDQRKRLLEDLTRDFSGETKVIPIIGMGGIGKTTLAKEVYNDEYIRSRFDVRAWATISQQHNVKEILLSLLRSTAGDSFNMDDEQELAGMLQKSLKRRRYLIVLDDMWSDKAWDDVRQCFPIENNESRILLTTRNTKVANSAGTENLSLEMGFMDPDESWNLFGSIAFANEALPSEFESIGKQIVYKCHGLPLTIAVIAGLLSKSDKTIEDWESVAKDVKSFVTNDPDKQCLHVLALSYNHLPNHLKACLLYFGTFPEDSDVPVKKLVRLWMAEGFLKPKKDLEGEAEKCVQDLVDRCLVLVSEKSRDESKIKSCKVHDLIHELCLREAKSQNIF
>GWHPANUX020077
VQDFSSSIKGILNAKNNMVGREDQREQLLDLTRGYSGEPKVIPIIGMGGIGKTTLAREVYNDACIRSHFDVCAWATVSQQHNVKEILLSLLRSTKGDTSNMDDETKLEDILQKSLKGKRYLIVMDDIWSSEVWDDVRLCFPSENNAGSRILLTTRNKEVACYAGTDNLSLQMGFMDQDDSWNLFKSAAFANEALSSEFEIIGKKIAKKCHGVPLTIIVVAGLLKSKRTVKYWKNVAKDVKSFVANDPDEQCLEVLRLSYNHLTNNLKACLLYFGIFPEDTEIPVTKLMRLWMAEGFLNFERDLEGEAEKCLQNLVDRCLVLVSRRSLDETKIRSCKVHDLIHDMCLREIQRGNVF
>GWHPANUX021640
VQDFSSSTEDILNVKSNMVGRDDQRERLLEDLTRGYSGEPKVIPIVGMGGIGKTTLAKEVYIDKSVQSRFDVRAWASVSQQPNVKNILRSLLDSTIKMDDKFKKEGEAELRDMLQKSLKGKRYLIVMDDIWGSEVWDDMKLCFPTEKANAGSRILLTTRNNEVACYADSENLSLQMGFMDQDDSWNLFKSAAFANEALSSEFETIGKQIVDKCHGLPLTIVVVAGLLKSKKTIEDWESVAKDVKSFVANDPDKQCLDVLGLSYNHLTSVLKACLLYFGIFPEDTEIPVTKLMRYWMAEGFLNLEKDTEGEAEKCLQDLVDRCLVLVSKKSLDETKIRSCKVHDLIYDLCLREIQRGNVF
>GWHPANUX019863
VQDFSSSTKDILKNNMVGRDDQRKRLLEDLTRDYSGEPKVIPITGMGGIGKTTLAREVYNDACIRSHFDVCAWATVSQQYNKKEILMSLLRSTNGDTSNKDDEAKLADMLQKSLKGKRYLIVIDDIWSSEVWDDVRLCFPSKNNAGSRILLTTRNNEVACYAGTKNRSLEMGFMDRDDSWKLFKNAASANEGLPSEFEAIGRRIAEKCHGVPLTIVVVAGLLRSKSTIEDWESVANDVKSFVANDPDEQCLHVLGLSYSHLTSNLKACLLYFGIFPEDSEIPVKRLMRFWMAEGFLNLEKDLEREAEKCLQDLVDRCLVLVSKKSLDETKIRSCKVHDLIYDLCLREVQRGNVF
>GWHPANUX019855
VQDFSSSTKDILNAKSDMVGRDDQRERLLEDLTRGYSDEPKVIPIIGMGGIGKTTLAREVYNNVSILSCFDVRAWVTLSQQPNIKEILLSLLRSTKGDTFGKHNESELRDMLQKSLKGKRYLIVMDDIWSSEVWDDMKLCFPSEKINAGSRILLTTRNNEVACYAGSENLSLQMEFMDQDESWNLFKSAAFTNEALPSEFETIGKQIVDKCHGLPLTIVVVAGLLKSKRTIEYWENVAKNVNSITNDPDKQCLDVLGLSYNHLTSDLKACLLYFGIFPEDTEIPVKNLMRFWMAEGFLNLERDLEGEAEKCLQDLIDRCLVLASEKNRDETKIRSCKVHDLIHDLCLREVQRGNVF
>GWHPANUX019702
VQDFSSSTKDILNVKNNMVGRDDQRKRLLEDLTRDYSGEPKVIPIIGMGGIGKTTLAREVYNDAFIRSHFDTCAWATVSQQYDKKEILLSLLRSTKGDTWDMDDEAKLADMLQKSLKGKRYLVVMDDIWSNEVWDNVRLCFPSENNAGSRILLTTRNNEVACYAGIENRSLQMGFMDQDESWKLFKSAAFANEALPSEFETIGKEIAEKCNGLPLTIVVVAGLLRSKRTIEVWESVAKDVKSFVANDPDEQCLHVLGWSYNHLTSDLKACLLYFGIFPEDSEIPVKRLMGFWMAEGFLNLEHEAEKCLQELVDRCLVLVSEKNRDETRIRSCKVHDLIYDLCLREVQRANVF
>GWHPANUX020112-(1)
VQDFSSSTKDILNVKNNMVGRDEQRERLFEDLTRDYSGEPKVIPIIGMGGIGKTTLAREVYNDGCIRSHFDVCAWATVSQQYNKKVILLSLLRSTKGDTCDMDDEAELRDMLQKSLKGKRYLIVMDDIWSSKVWDDVRLCFPSENNNAGSRILLTTRNNEVACYAGTENRSLELGFMDQDESWKLFKSAASANEALPSEFEAIGRRIAEKCHGVPLTIVVVAGLLRSKRTIEDWESVAKDVKSFVANDPDEQCLHVLELSYNHLTSDLKACLLYFGIFPEDSEIPVKSLMGFWMAEGFLNLEKDLEREAEKCLQELVDRCLVLVGKKSLDEKKIRSCKVHDLIYDLCLREVQRGNVF
>GWHPANUX020114
VQDFSSSTKDILNVKNNMVGRDEQRKRLLEDLTRDYSGEPKVIPIIGMGGIGKTTLAKEVYNDAFIHSHFDACAWATVSQQYNKKEILLSLLRATKGDTCDMDDEAELADMLQKSLKGKRYLVVMDDIWSSEVWDYVRLCFPRENNAGSRILLTTRNNEVACYASTENRSLQMNFMDQDESWKLFKSAASANEGLPSEFEAIGRRIAEKCHGVPLTIVVVAGLLKSKRTIEDWESVAKDVKSFVANDPDKQCSHVLGLSYNHLTSDLKACLLYFGIFPEDSEVPMKWLMRYWMAEGFLNLEKDLEGEAEKCLQDLIDRCLVIVSEMSRDETKIRSCKVHDLIYDMCLREIQRGNVF
>GWHPANUX020079
VQDLSSSTQDILNVKKNMVGRDNQRERLLKDLTRDYSGEPKVIPIIGMGGIGKTTLAREVYNDACIRSHFDVHAWATLSQQPNIKEILLSLLHSTIKMDDMVKMKGEAELADMLQKSLKGKRYLVIMDDIWSSEVWDYVRLCFPRENNAGSRILLTTRNNEVACYAGTENRSLEMDLMDQDESWKLFKSAASANEALPSEFEAIGRRIAEKCHGVPLTIVVVAGLLKSKRTIEDWESVAKDVKSFVANDPDEQCLHLLELSYNHLTSNLKACLLYFGIFLEDTEIPVKRLMRLWMAEGFLNLEKDIEREAEKCLQELVDRCLVLVSKKSLNEKKIRSCKVHDLIYDLCLREVQRGNVF
>MCD7468340.1
VQTYSLASLPEHAVERPENIMVGRETEFEMMLHQLASRKRELEVVSIVGMGGIGKTTLATKLYSDPCIMSHFDIRAKATVSQEHSARNVLLGLLSSKSDEPFDKLADRLQKLLKGGRYLVVIDDIWTTGAWDDIKLCFPDCNNGSRILLTTRNVDVAEYASSGKPPYELRLMNFDESWSLLYEKVFAKDSFPPEFEQIGKQIALRCGGLPLAIVVIAGLLSKIGKALSEWQSVAENVSLEVSTDVYVQCTSVLALSYHYLPHHLKACFLYFAIFPEDEIIVVYRLVELWAGEGFLKLEETKSMEEVAEKCLKDLIDRSLISIRHSRFDGKIDSCGMHDVTRELCLSEARKMNFV
>SMEL-001g151260.1.01
VSHSRDTSSLFPLDQKDVIVGLEEDLLKIKDRLIVDSSRLEVVPIIGMGGIGKTTLARKVYDDSLVAYHFYVRVWTSVSQEFDTREIFLGILRSIGEVNDEVERNDTNEQLTGRVYRSLKGRKYLIVLDDMWSIEAWQHMRFLSMEESWTLLRDKVFGNGGYPLELEKIGRSIVHKCQGLPLAVVAIGGLLSKMSKETGSWENVAEKVGSLMTSDTMDCLNILSLSYNHLPQYLKTCFLYLGVFAETREIPVRKLIKLWIAEGFIKKVEHKNLEDVAEENLRELVDRSFVLVGKHSSLGEIKTCKMHDLIRDMWLRDIQNENFI
>GWHPANUX024757
VSTIENDMEGHVIEQELMLCRLTGAGGSSNQWEVISIAGMGGIGKSTFAKKMFYDPSILRFFDVRGWITMSKDYSLRKVFLSLLQDAIGVKEDLDKESDGGLADRVRKSLIGRRYLIVVDDIWSMKAWDEIRLCFPENNNVSRILLTTRDMKVAQYASYPKDPFPMRFLEPEESWNLFCQKAFGKKDCPAEFESAGKVVVENCKGLPLMISVVAGSLSSKRTLDEWNEVSQSVSSFVNLDDYQRCSGVLALSYNHLPSHLKACFLYFGVFRKASEISVENLIRLWMAEELFELRGSGELENVATNILHDFVDKSLIVVCKLSLDGKIKTCRIHDLLHDLCLRESESESLL
>GWHPANUX020061-(3)
VVKDLSSSTTDILNVKNNMVGRDGQRKWLLEHLTRDYSSEPKVIPIIGMGGIGKTTLAREVYNDACILSRFDVRAWATLSQQPNIKEILLSLLCSTKGDTFGMHNEAKLRDMLQKSLKGKRYLIVMDDIWSSEVWDDVRLCFPSENNAGSRILLTTRNNEVACYAGTENLSLQMEFMDQVDSWKLFKSAAFANEALPSEFESTGKQIAEKCHGLPLTIVVVAGLLKSKRTIEYWENVAKDVKSITNDPDKQCLDVLELSYNDLTSDTKACLLYFGIFPEDTEIPVKNLMRLWMAEGFLNLEKDLEGEAEKCLQELIDRCLVLVSEKSRDETKIRSCKVHDLIHDLCLREIQRGNVF
>MCE3216964.1
WSLARDTSSEKLPNLEVSDNMVGRDKEKKRMLEELRGGSSDELKVIPIVGMGGIGKTTLAKQVLHHPSIQSRFDVCAWATISKEYNVRDILLSLLQSIIKIDDNVYNRVEAELADILQKSLKRKRYLIVMDDIWSYKAWDDMRRCFPIDNNGSRILLTTRHTEVAIYASSSVLLKMSLMNSDESWNLFKSKVFANEIFPPELETIGEQIANRCQGLPLTIVVVAGLLRKSKRTKEEWENIAENIKSFVKKDPDEQCLRVVALSYNYLPNDLKACLLYFGIFPEDSEISVKRLVRLWIAEGFLKLEGDLEEKAENHLQDLVDRCLVLVSQKSADGRKIKTCRVHDLVHELCLREAQSQNLL
>XP-060169918.1
YAEAKACSSSRRYATEHNTVVGMEDDFNYIINRLIAQTDELTVISIVGMGGIGKSTLARKVYDDPLIRHRFDTHVWVTVSENYNERQVLLDVVSSINRNKTDESSQQVSNDQLAEIVYKSLKGWRFLIVIDDLWTTEAWDQIQRSFPNDNKKSRILLTTRLKYVADYVSCSDFPPHNMSFLSLEDSWNLFTERVFRKDPCPPQLEEIGKHITRQCQGLPLSIVVVAGFLAKVDPTHYNWKEVQGNLNSFFGTVSEQCQAILSLSYSFLPQYLKACFIYVGCFPEDMEIGVSKLTRLWIAEQFIKARSDEMIEVVAEEYLEELIDRSLILVGRRRANGRIKTCKIHDVIRQLCIRQAQIENIV
>XP-060171528.1
YLLESSPEKGPVVQDFVVGLDDDVLEIKTRLCSFSSKLEVVSLVGMGGIGKSTLARMVYDDSLIKYHFGSRAWVTVKDRQAKGLLLGLLDGIVELTNEIREKNSEQLAEMLYKKLKFNQYIIVLDDVWSTEDWGKIKRCFPDDKNGSRILLTTRLMKVALHTKSGSSPYCLKFLDLERSWELLCHKVFGRKSVHPELEDIGKKIAEQCKGLPLAVLVVGGLLSKMQRTRSCWGTFAKTFRSIGTDEHEKCLDILALSYRNLPHHLKACFIYMCAFPAEFAIHVQLLVTLWIAEGFLTTGKHKTLENYAEECLEDLVNRNLVIVKKRKSNGRVKICAIHDLLRDLGLREAQRENFF
>XP-060171530.1
YLLESSPEKGPVVQDFVVGLDDDVLEIKTRLCSLSSKLEVVSLVGMGGIGKSTLARMVYDDSLIKYHFGSRAWVTVKDRQVKGFLLGLLDGIVELTNEIREKNREQLAEMLYKKLKFNRYIIILDDVWSTKDWDKIKRCFPDDKNGSRILLTTRLMKVALHAKSDSSPYCLKFLDLERSWELLCHKVFGRKSAHPDLEDIGKKIAEQCKGLPLAVLVAAGLLSKMQRTRSCWVTFAKTFCSIGTDEHKKCLDVLALSYRNLPHHLKACFIYMCAFPAEIAIHVQLLVTLWIAEGFLTTGKHKTLENYAEECLEDLVNRNVVIVKKRKSNGRVKSCAIHDLLRDLGLREAQREDFF
>SMEL-011g378470.1.01
YPTLEDDIVRGLDDDLEIIVERLKGFPRDLDVVTISGMGGIGKTTLARKAYHHQRIRENEVAMYANACSPHEMSPLSLENGWRLLCDIVFGPKHEHPPELEEIGKKIVEKCQGLPLTISVIAGHLSKVAKTLQGWKDVARNLTEIIASHPNKCLGVLGLSYHHLPNRLKPCFLCMSSFPEDSQVGTRRLIQLWIAEGFIRTSENGKTLEEVARHYLEDLISRNLIQARKRRFNGEIKECGIHDLLREFCLIEAEMTKHM
>CA09g00930
AQDTSSGKLTNLEVSDSMVGCDKEKKRILEELTRCPSDELKVFPIVGMGGIGKTTLAKQVFNHPSIQSRLDVRAWATISKEYNAGEILLSLLQSILKIDDKVYSRDEAELADLLQKHLKRKRYLIVMDEIWSSTRAHLLLKMNLMNSDESWNLFKRKAFVNERFLHELVPIGEQIANKCQGLPLTIVVVAGILSKSKSTKEEWENVAENIKFFLTKDPDEQCLRVVTLSYNHLPNDLKACLLYLGIFPEDSEISVKRLVRLWIAEGFLKLEGDLEEEAENRLQDLVDRCLVLASQKSADGRKLETCRVHDLVRVLCLR
>CA07g00900
DDTVKMKGEADLADFLQKSLKGKRFLIVLDDIWSCEVWDGMRRCFPTEDFNAGSRILLTTRNNEVACYAGTENLSMQMNFMDQDESWNLFKRAAFSNEALSSEFETIGKKIAEKCHGLPLTIVVVAGLLKSKREIENWKSVAKDVTSFIRNDPDEQCSRVLGLSYNHLSSDLKACLLHFGIFPEDNEIPVKKLMRSWMAEGYLKLENDLEGEVEKCLQELVDRCLVLIFKKSLDGTKIRSCKVRYPDNHHLK
>CA05g02810
DQLGDDVVHGLDDDLEIIVNRLTGPSTDLDIVTITGMGGIGKTTLAKKAYDHFPIRYRFDILAWVTVSQEFRGRNVYLQALHCISKQKDSVNEKDYDKMDESELADLLQKNLKRRRYLVVVDDIWRTDVWDRIRRIFPSDNNGSRILLTTRETEVAMYASTSSPHEMNLLTLENSWKLLSHKVFGPKHDHPPELEDTGKEIVKKCQGLPLTISVIAGHLCKMSRTLEGWKDVARTLSEVIATHSDKCLEVVGLSYHHLPNCLKPCFLSMAGFLEDFQIDTRRLIQLWIAEGFIKSSEGGKSLEEVAADYLEDLISRNLIQARKRRFNGEIKTCGIHDLLREFCLIEAEMTKHM
>CA00g94890//CA02g06850//CA04g09970
EATTSSSLRWHAADQNGTVFGMVDDFNSIIDRLIAQIDELTVVSIVGMGGIGKTTLARKVYDDSSIRPRFDTCAWVTVSEEYNERQVLLELVSSISRDRTYSNQEMSNDQLMEIVYRGLKGRRFLIVTDDIWSTEAWDQIQRIFPNDNNKSRILLTTRLKYVADYVSLDFPPHDMSFLSLDDSWNLFSERLFIEESYPSHLEELGKHIVQQCRGLPLSIIVIAGLLGKMEPTHDNWKKVEENLNSFFVSIYEQCQTIFSMSYNWLPQHLKACFLYIGGFPEDEEISVPKLIRLWIAEQFVKERKDKSMELVAEEYLEELIQRSLILVHQRWANGRIKTCKIHDLLRQLCIREAQIENVV
>CA12g07540
ELARTSSSPGKSSIEENMIVGMEDDFNTILDRLTAQTDELTFIPIFGMGGIGKTTLARKVYDDSSIRSRFDKHAWVTISEEYNERQMLLEISSSITGRNQEMSNDQLMEVVYRGLKGRRFLIVIDDIWSADTWDQMQRIFPNDGNKSRILLTTRLKYVADYVSCPDFPPHCKSFLSLEDSWNLFTEKIFQKDPCPALLEEIGKPIVHQCRGLPLSIVVVAGLLGKMDPTHDNWKRVEGNVNSFFGTVSERCQSTLSLSYSYLPQYLRACFSI
>CA09g16310
ESFVHDFSSSTNDILNVNNNMVGRDDQKEHLLEDLTISNTGEPKVIPIVGMGGIGKTTLAKEVYNNKSVLHRFDVRAWATVSQQHNIKEILLSLLQSTIKMDDTVRTKGEAELADMLQKSLKRKRYLIVLDDIWSCEVWDGVRRCFPTEYNAGIRILLTTRNNEVARYAAIENLSIQMNFMDQDESWSLFKSAAFSNEALSSEFETIGKKIAEKCHGLPLTIVVVAGLLKSKRAIEGWGSVAKDVTSFITNDPDEQCSHVLGLSYNHLTSNLKTCLLHFGVFPEDGEIPAKKLKRTWMAEGFLQLENDLEGEAEKCLQELVDRCLVLVCKKSLDGTKIRSCKVHDLIYDLCVREIQRENIL
>CA09g00920
ESLVHDFSSSTNDIVNVNNNMVGRDDQKERLLEDLKGSYSGEPKVIPIVGMGGIGKTTLAKEVYNHESILRRFDVRAWATVSQQHNIKEILLSLLQSIMDDTFKSKVWDGVRRCLPTEDNAGSRILLTTRNDEVACYAGIESLSLRMSFMDQYESWNLFKSAAFSSEALPYEFETVGKQIAAECHGLPLTIVVVAGLLKSKREIEDWRSVAKDVKSFVTNDPDERCSRVLRLSYNHLTSDLKACLLHFGIFPEDSDIPVKKLMRSWMAEGFLKLENDLEGEAEKCLQELVDRCLILVCKKSLDGTKIRSCKVHDLIYDLCVREIQRENIF
>CA05g19820-(2)
ESTIQEFTSSSKDIQNVENSMVGRDDQRKRLVEDLTRSYSGEPKVIPIVGIGGIGKTTLANEVYNDACIRSHFDVCAWATVSQQHNVKEILLSLLRSTKAGTIDMNDEAGLANMLQKSLKGKRYLIVLDDMWKSKAWGAVRLRFLSENKGSGILLTTRNTEVAHYAAFANEALPSEFETIGKQIADNCHGLPLTIAVVAGLLKSKMAIEDWGNVANDVNSFVTNDPDKQCSRVLGLSYNHLTSDLKACLLHFGIFREDCDIPVKKLMRSWMAEGFLKLENDLEGEAEKCLQELVDRCLVLVCKKSLDGTKIRSCKVHDLIYDLCMREIQRENMF
>CA09g17570
ESTVQEFPSSPKDILNVENCMVGRDDQRKRLVEDLTRSKSVEPKVIPIIGMGGIGKTTLANEVYKDACIRSHFDVCAWATVSQQHNAKEILLSLLRSTKGDTFDMNDEAELANMLQKSLKGKRYLIVLDDMWKTEAWDAVKLCFPSGNKGSVILLTTRITEVARDAGTKNLSLQMDLMGPDESWLLFKSVAFSSEELPSDLKTIGKQIAEKCHGLPLTIAVIAGLLKSKRAIADWENVAKDVKPFVTNDPDKQCSRVLGLSYNHLTSGLKTCLLHFGIFPEDSEIPTKKLMRSWMAEGFLKLENDLEREAEKCLQELVDRCLVLVCKTSLDGTKIRSCKVHDLIYDLCVREIQRENIF
>CA00g76390
ESTVQEFPSSSKDILNVENSMVGRDDQKERLLEDLTGSYSGEPKVIPIVGMGGIGKTTLAKEAYNHDSILRRFDVRAWATVSQQHNIKEIMLSLLQSMIKMDDTVKTKGEAELADMLKKSLKRKRYLIVLDDIWSCEVWVGVSLCFPTEDNAGSRIPLTTRNNEVACYAGIENLPLRMSFLDQDESCSLFKSAAFAREALPSEYENIGKQIADECHGLPLTIVVVAGLLKSKRAIEDWENVAKDVKLFVTNDPDKQCSRVLRLSYNHLTSDLKTCLLHFGIFLEDSDIPVKRFVRSWMAEGFLQLENDLEGEAEKCLQELVDRCLVLVGKKS
>CA00g75640-(2)
ESTVQEFPSSSKDIQNVENSMVGRDDQRKRLVEDLTRSYSGEPKVIPIVGIGGIGKTTLANEVYNDACIRSHFDVCAWATVSQQHNVKEILLSLLRSTKAGTINMNDEAELANMLQKSLKGKRYIIVLDDMWKSKAWGAVRLCFLSENKGSGILLTTRNTEVAHYAAFANEALPSEFETIGKQIADNCHGLPLTIAVVAGLLKSKMAIEDWGNVANDVNSFVTNDPDKQCSHYGIPVKKLMRSWMAEGFLKLENDLEGEAEKCLQELVDRCLVLVCKKSLDGTKIRSCKVHDLIYDLCMREIQRENMF
>CA07g21630-(2)
ESTVQEFPSSSKDIQNVENSMVGRDDQRKRLVEDLTRSYSGEPKVIPIVGIGGIGKTTLANEVYNDACIRSHFDVCAWATVSQQHNVKEILLSLLRSTKAGTINMNDEAELTNMLQKSLKGKRYLIVLDDMWKSKAWGAMDLMGPDESWNLFQSVAFANEALPSEFETIGKQIADNCHWLPLTIVVVVGLLKSKMAIEDWGNVSNDVNSFVTNDPDKQCSRVLGLSYNHLTRDLKACLLHFRIFRENCDIPVKKLMRSWMVEGFLKFENDLEGEAEKCLQELVDRCLVLICKKSLDGTNIRSCNI
>CA00g92550
FNKTSKEYTNAENSMVGRDDQRKQLVEDLTRRYSSEPKVIPIVGMGGIVKTTLANEVYNDVCICAWDTVSLQQNVKEILSSLLRSTKVDKVFTGSETKLANMLQKSLKGKRYLILLDDMWKTEAWDAMRLCFPSENKGSRILFTTRNTEMDLMGPDESWSLFKSVAFSSEALPYEFETVGKHIADECHGLPLTIVVVAGLLKSKRAIEDWRSVAKDVMSFVTNDPDERCSRVLGLSYNHLTSDLKACLLHFGIFPEDSEIPVKNLMRSWMAEGFLKLENDLEGEAEKCLQELVDRCLVLVCKKSLDGTKIRSCKVHDLINDLCMTELQRENIF
>CA07g17950
FNSKISHSRDTSSQFPLDQKDMIVGLDEDLLKIKDRLIVQSSRLEVVPIVGMGGIGKTTLARRVYDDSLITYHFYVRAWISVSQEFDRRDIFLGILQSISTVNDEVERNSTTEQLAERVYRSLKGRKYLILLDDMWSIEPWQHVRRSFPDDHNGSRIVLTTRLVDVASSASSANSLHQMRFLSMEESWTLLRDKVFGNDSYPPELEKIGRYIGHQCQGLPLAVVAIGGLLSKMRKETSSWENVAEKVGSLMTSDSMDCLSILSLSYNHLPPYLKPCFLYIGVFAETREIPVWKLIKLWIAEGFIKKVKHKNLEGVAEETLRELVDRSLVLVGKHSSVGKIKTCKMHDLVRDMCLREAQSENFI
>CA09g15910
FPSSSKVMQNVENSMVGRDDQRKRLVEDLTRSYSSEPKVIPIVGMGGIELTNMLQRSLKGKRYLIVLDDIWKSEAWDAVRLCFPSENKGSGILMTTRNTEVARYAGIENLSLQMAFMYQDDSWNLFKSAAFANEALPSEYENIGKQIADEYHGLPLTIVVVAGLLKSKRTIEDWKSVAEDVKSFVTNNPDERCSRVLGLSYNHLTNGLKMCLLYFGTFLEDTEIPVKHLMRLWMAEGFLNLESDLEGEAEKCLQELVDRCLVLVCKKSLDGTKIRSCKVHDLIHDLCLREVLRGNVF
>CA09g16130
FSKTSKEYTNVENSMVGRDDQRKRLVEDLTRIYSGEPKVIPIDGMGGIGKTTLANEVYNHESILRHFDVRAWATVSQQHNIKQILLSLLQSTIKMDDTVKTKGEAELADMLQKSLKRKRYFIVLDDIWSCEVWDGVRQCFPTEDNAGNRILLTTRNNEVACYAGTENLSMQMDFMDQDESWNLFKSAAFSSEALPYEFETVGKQIADECHGLPLTIVVVAGVLKSKRAIEDWRTVVKDVKSLVTNDPDERCSRVLGLSYNHLTSDLKTCLLHFGIFPEDSGIAVKKLTRSWMAEGFSWKMIWKERLRSVCKSLS
>CA09g15920
FSNSTNNILNAKNNMAGRDDQKEHLLEDLTTSYSSEPKVIPIVGMGGIGKTTLAKEVYNHESILRRFDVRAWATVSQHHNKKEILLSLLQSTIKMDDTDKTKGESELADMLQKSLKRKRYLIILDDIWSCRLWDGVRRCFPTEYNAGSRILLTTRNNKVACYAGKQIADECHGLPLTIVVVAGLLKSKRAIEDWRSVAKDVKSLVTNDPDERCSRVLGLSYNHLTSDQKTCLLHFGIFPEDSEIPVKILVRSWMAEGFLKLENDLEGEAEKCLLELVDRCLVLVCKKSLDERKIRSCKVHDLIYDLCVREIQRENIF
>CA08g02000
GSVGHSYSPQLDVSAIENNMVGYNFEQELMLRKLTGDSSEMEVISIVGMGGIGKSTFAKRLFSDPAVVSFFDVRGWITVSKDYSLRNMLLSLLQYATGVKEEINPQDQENDEEEKKKNAELADRLQKSFKGRRYLIVVDDIWCRKAWDDIRLWFPENNKASRILLTTRILEVARYASSPKDPFPMRPLEPKESWNLFCQKAFGKVDSPTKFKDVAKIVVENCNGLPLIISVVAGTLSSTTTLEEWNEVAQGVSSLVNVDDYQRCSRVLALSYNHLPSHLKSCFLYFGVFAKATEISVKKLIRLWIAEGLFEIRGHGDLEKVAGSLLHDLIDKSLVVVSKRSLDGKIKTCRIHDLLHDLCLREAESENLL
>CA05g02840
GTHDDIVHGLDDDLEIIVKRLRGPPLDLDIVTISGMGGIGKTTLARKAYDHLSIRYHFDTLAWVTISQEFQGRNVLLEVIGCISNTNDYDKMDDNELADLVQKKLKGPRYLVVVDDIWRIDVWDSIRGIFPNYNNGSRILLTTRETKVAMYASTSIPHKMNLLNLENGWKLLRDKVFGPKHDHPPKLEKIGKEIVEKCQGLPLTISVIAGHLSKRARTLEGWKDVSRTLSEIVASHPDKCLGVLGLSYHHLPDRLKPCFLSMCIFPEDFQVQTWRLIQLWIAEGFIRTSAGSHKSLEEVAIDYLEDLISRNLIRARKRRFNGEIKTCGIHDLLREFCLKEAEMTKFM
>CA11g18010
HDDIEQPLSSKKDVVVGLDDDFLSIADKLTGYPSKLDVVVIIGMGGIGKTTLAKRIYHDKLIEYHFYVRGWITISQRYKLRNLLLDLLDCTSQVPAFRLDEMENEELAEQLYKSLKGRRYLIVMDDVWNAEAWNDVRRCFPNDNNGSRVMVTSRILKVARFISPLNAPHVMRFLTVDESWKLLQEKLCGLDSRLCCDDEMGWIGKQIAEKCKGLPLAIVMVAGILSKVSATASRWRYVAKSIHSSFVKQEYSRQCLDILALSYKHLPHHLKACFLYMGAFPEDVEIPVWRLIRLWTAEGFIKLESPKTLEWIAREYLQDLIDRSLILVGKRSFGRIKTCSIHDVLRNFCLEEAQREKLL
>CA00g73770
HDFSSSTDDILNVNNNMVGRDDQMKRLLEDLTTCYSGEPKVIPIVGMGGIGKTTLAKEVYNHGSILCRFDVRAWATVSQQHNIKEILLSLLQSTIKMDDTAKMKGEAELADMLQKSLKRKRYLIVLDDIWSCEVWDGMRRCFPTEDNAGNRILLTTRNDEVACYAGVKNLSLRMSFMDQDESWSLFKTAAFSNEALPYEFETVGKQIADECHGLPLTIVVVAGLLKSKRAIDDWRSVAKDVKSFVTNDPDERCSHVLGLSYNHLTSDLKTCLLHFGIFPEDSEIPVKNLMRSWMAEGFLKLENDLEGEAEKCLQELVDRCLVLVCKKSLDGTKIRSCKVHDLIYDLCVREIQRENIF
>CA09g03410
HPSRYVGKLIPESIIVGLEDDLTKIIRRLKGPTSTREVIPILGMGGIGKTTLARKAYDDPEIRHRFDIRVWVTVSQEYQTRDMLLDVLCCISQLTREIEKESDDRLMDMIRKKLMNKRYLVVMDDIWSSDAWDLMTRTFPENNNGSRIILTSRLKDMSTHADPDSIPHEISLLNLDESWKLLHDNLFGLQQVCPPELEYIGKQVSQKCGGLPLALLVVAGHLSKIARTTESWKDVAKSVNEVVTNESDICLGVLAMSYGYLPNRLRPCFLYMGVFPEDKEVDIKRLINLWDSEGFISEEVGRKCFEELVSRNLIMVRKRRSNGEAKTCSDHDLVRELILREAKKERFL
>CA03g20470
HSSRHVAKLNPETVVVGLEDDLMGIIRRLKGSMSSREVIPILGMGGIGKTTLAKMAYDDPEIRDHFDMHIWVTVSQEYHTRDLLLGVLSDDDDDDKLMDRIFKKLKGRRYLVVMDDIWSNDVWDLMSRTFPDDDNGSRIVLTSRLRGVAMHADPDSPPHEVSLLNADDSWKLLSEKVFGAQQVCPDELEDIGKQVAQRCQGLPLALLVVAGHLFKIGRTLESWKDVAKSVSKVVVNESDSCLGVLAMSYNYLPNHLKPCFLYMGVFPEDSDVNIESLINLWVSEGFLWEELVGRDCLEDLVSRNLIMVRNRRFNGEWKTCGVHDLVRDLILREAEKEKFL
>CA05g02490
IGKSSTSNNPMENPEETIVQGLDDDLKKILKRLIFPPSDLDIVTISGMGGIGKTTLARKVHDHPEIRYHFDIHVWITISQEFRPRTVLLDALGCISKKLNVVDQIDKKTKNNELADMVQKKLKNRRYLFVVDDIWSMDVWDSIRGIFPDYNNGSRILLTTRETKVAMHANTSSSHEMKLLNLDNSWKLLRDKVFGAKHDYPPELEGIGKKIVEKCQGLPLTILVIAGHLFKMESTLESWKDVAKTLDKIVVSHQDKCLGVLGLSYHHLPIHLKPCFLSMGNFPEDFHIETWRLIQLWIAEGFIRTSGGCKKTLEEVAEDYLEDLTSRNLILVRKRRFNGEIKACAMHDLMREFCLKQANATKFM
>CA09g15820
IKIDDTVEMNGEAELADRLQKSLKGKRYLIVLYDMWKSEAWDAVILCFPNENKGSGILLTTRNTQVARYAGTENLSSQMGFMDQNESWNLFRSVAFVNEALPSYYENIGKQIADECHGLPLTIVVVAGLLKSKKAIEDWRSVTKDVKSVVTNDPDERCSRVLGLSYNHLTGELITCLLHFGIFPEDSEIPVKNLMRSWITEGFLQLENDLEGEAEKCLQELVDRCLVLVCKKSLDGTKIRSCKVHDLIYDLCVREIQRENIF
>CA09g17450
ILNVENSMVGRDDQRKWLVQDLTRSYSGEPKVIPIVGMGGIGDTFDMNDEAELANMLQKSLKGKRYLIVLDDMWKSEAWDAVRLCFPSENKGSGILLTTRNTDVARDAGTKNLSLQMDLMGLDESWNLFKSVAFANEAFPSEFETIGKQIADECHGLPLTIAVVAGLLKSKRAIENWKSVEEDVKSFVSNDPDERCSRVVGLSYDHLTSVLKACLLHFGIFPEGSEIPVKNLMRSWMAEGFLKLENDLEGEAEKCLQELVDRCLVLVCKKSLDGTKIRSCKVHDLIYGLCLREIQRGNVF
>CA08g01410
ISHSRDTSPQFPWDQKDMIVGLDKDLLKIKDRLIVQSSRLEVVPIVGMGGIGKTTLARRVYDDSLITYHFYVRAWINVSQEFDTRDIFLSILRSISVVRDEVERNSTTEQLAERVYRSLKGRKYLIVLDDMWSIEAWQHVRRSFPDDHNGSRIVMSTRLVDVASSASSGNSLHQMRFLSMEESWTILRDKVFGDSSYPPELEKIGKYIGHQCQGLPLAVVAIGGLLSTMSNETGSWKTVAEKVGSLVISDATDCLSILSLRYYHLPQYLKPCFLYMGVFAETREIPVWKLVRLWIAEGFIKKVKHKNLEDVAEENLRELVDRSLVLVGKHSSLGKIKSCKMHDLVRDMCLREAQIENFI
>CA11g04500
IVDDEIVEVSILPNLGSAIVWGLDDDVELIVERLRGQQSDLDIVTVSGMGGIGKTTLARRTHDHLSIRYHFDLRIWVTISQEYRRRNIFLDVLHCISKQANVSIGEDYDKKDDNELADLVRKNLMGRRYLVVVDDIWSTDVWDRIRRIFPECNNRSRILLTTRDTKVAMYADSNSPHHMTLLDLDNSWKFICDRVFGPEHDHPPELEEIGKEIAEKCQGLPLTISVIAGYLSKTARTLESWKYVTESLSEIVASHPDKCLGVLGLSYNHLPNHLKPCFLSMSSFPEDFQVETCQLIQLWIAEDFISVSESGKSLEEVAKDYLEDLISRNLIGVRKRRFTGEIKACGMHDILREFCLTEVEMTNFM
>CA05g11150
IVGRENEFGIMDRLASGSRKLEVVLIVEGELADRLQKTLKGRRYLIVIDDIWTTTAWDDFKLCFPDYHNESRILLTTRNMEVAEYTNSGTPPYQMRLLSCDESWNLMYSKVFAKECYSPEFEQLGKQIALKCRGLPLAIVMIAGLLSKIDKTFYEWKSVSKNVSSSVSTNLDDSCMSVLALSYHHLPHYLKSCFLYCGIFPEDELISVSKLTKLWVTKGFLKMEENKSTEEVAEKCLKDLIDISSVVIHRQSFDGRIKTCGMHDIVQELSIREARKMDSV
>CA09g14670
KAQNLALESISQHALQQTESMMIGCENEFEMIRDQLTRGTSQLDVVSIVGMGGIDKTTLANKIYNDQFILSRFDVCAKATVSQEYCARNVLLRLLSSASGSRKIDKSHEQPDDGQLADRLQKLLKGRRYLIFIDDIWAKEAWDDVKLYFSDCNCGSRILLTTRNMEVAENASSGKPPYQMSFLNHDESWNFLCIKVFENACFPPEFEKVGKQIVLNCKGLPLAIVMTAGLLLKIGESLDEWKSVSENITSLISTDLDVQCMRVLALSYHHLPHHPKPFFLYFAIFPEDELISVNKLVNLWEAEGFSCKQYAEQYLPMNLRVAEGFSSKEYAEQCLTDLIDRSLIFIHHLSFDGKIKACGMHDVICELCLREARNLNFV
>CA09g14310
KAQNLTITSTSQHTLERENMMVGREIEFEMVQDQLARGASEVEVVSIVGMGGIGKTTLANKLFCDPFIVSRFDIRAKVTITQEYCTRNVLLDLLFSISGSGRTGGLCEQQDDGQLADQLQKLLKGRRYLIVIDDIWAKEAWDDIKLCFPDCNCRSRILMTTRNMEVAEYASSGKLPYQLLFLSSVESWNLLYEKVFVKECFSPEFENIGKQIALNCKGLPLTIVVISGLLQKIGKSLDKWKSVAENVSSVVSTDLDVQCMKVLALSYHHLPQHLRACFLYFAIFPVDKLIFVNKLVRLWAAEGFLKVDEMKNMEEVGKECLKDLTDRNLIFIHRVSRLDGKIKACGMHDMIRELCLREARNTNFV
>CA00g73730
KEFLVQDSSSVKHTPYVENNMVGRDDQMKWMLTELTRYGGSSGELKVIPIVGMGGVGKTTLAKEVYNDESIRLHFDVRAWATVSQKHNIKEILPSLWRCEKGENIYVDSEAELADKLQKSLKGKRYLIVLDDMWDSEAWDAVRLCFPSENNGSRILLTTRNTEVARCAGTKNLSLQMSFMDQHESWKLFESIAFSNEVLPSEFETIGKQIVNKCHGLPLSISVVAGLLKSRRTIEYWENVAKDVKSVTNDPDKQF
>CA02g06840//CA04g09960
KELARTSSSSTRYATGPNTIVGMEDDFKTVVDHLTAQTDELTVTPVVGMGGIGKSTLATRVYHDQFIGHQFDTCAWVTVSENYNERQVLLDVVSSIRRINKTDESIKNINSDQLAEIAYRSLKGRRFLIVIDDLWSNEAWDQMQRLFPDDKKKSRILLTTRLKYVADYVSCPEFPPHNMSFLTSDDSWSLFTERLFRKDPCPPQLEPIGKHIIQHCQGLPFSITVIAGLLGKVDPTRDNWKKVEENLNSFFGTVSEQCETILSLSYRYLPQHLKACFLYIGGFPEDMEISVSKLIRLWIAELFVKPRSNKRLEVVAEEYLQDLIDRSLILAGTRRPDGRMKTCKIHDLLRQLCIRESQLDNFM
>CA00g57130
KELARTSSSSTRYATGPNTIVGMEDDFKTVVDHLTAQTDELTVTPVVGMGGIGKSTLSRKVYHDQFIQHRFDTCAWVTVSENYNERQVLLDVVSSIRRINRTNESIKNINSDQLAEIAYRSLKGRRFLIVIDDLWSNEAWDQMQRLFPDDKKKSRILLTTRLKYVADYVSCPEFPPHNMSFLTSDDSWSLFTERLFRKDPCPPQLEPIGKHIIQQCQGLPFSITVIAGLLGKVEPTRDNWKKVEENLNSFVVTVSEQCQTILSLSYRYLPQHLKACFLYIGGFPEDMEISVSKLIRLWIAELFVKPRSNKRLEVVAEEYLQDLIDRSLILAGTQRPDGRMKTCKSHDLLRQLCIRESQFDNFM
>CA09g17350
KESAVQEFPSSSKDNVENNMVGRDDQRERLVEHLTTGYSGEPKVIPIVGMGGIGKTTLANEVYNDACIRSHFYVCAWATISQQHNVKEILLSLLHSTKGDKVFTQSEAELADVLQKSLKGKRYLIVLDDMWKTEAWDAVRQCFPRENKGSGILLTTRNTEVARYAGTKNSLPMRFMDEDESWNLFKSVAFSSEELPSDLETIGKQIADECHGLPLTIVVVAGLLKSKRVIEDWESVAKDVKSFATNDPDERCSRVLGLSYDHLTSDLKTCLLHFGIFPEDSDIPVKRLVRSWMAEGFLKLENDMEGEAEKCLQELVDRCLVLVCKKSLDGTKIRSCKVHDLIYDLCLREIQRGNVF
>CA04g14510
KESLVQCLSRTNDIPNVKNNMVGRHDQRKRLVDLTRSYSGEPKVIPIVGMGGMGKTTLVKEVYNDACIRSHFDVCAWATVSQQHNVNEILLSLLRSTTCDTFDIDDEAKLADMLQKSLKGKRYLIVMDDIWSKEVWDDIRQCFPSQNNGSQILLTTRDNEVACYADTENLSLQMGFMDQDDSWNLFKSTAFTNESLSSEFETIGKQIAKKCHGLPLTVVVVAGLLKSKRTIEDWENFAKDVNSFVTNDPDDQCSHVLGLSYNHLTSDLKTCLLYFGIFPEDTQMPVKYLMRLWIAEGFLNLKNDLEGEAEKCLQELINRCLVLVSKKSRDETKIKSCKVHDLIFDMCLRQVQRGNLF
>CA09g17410
KESTVQEFPISAKDILNVENIMVGRDDQRKWLVEDLTRSYSSKPKVIPIVGMGGIGKTTLANEVYNDACIHSHFDVCAWATVSQQQNVKEILLSLLRSTKSDTFDMNDEAKLADRLQKSLKGKRYLIVLDDIWKTEAWDAVRLCFPSENKGSGILLTTRNTEVARDAGTENLSLQMDLMGPDESWNLFKSVAFANEALPSEFETIGKQIAEKCHGLPLTIAVVAGLLRSKRAIEDWENVAKDVKSFVTNDADERCSRVLRLSYNHLPSDLKTCLLHFGIFPEDNEIPAKNLMRMWMAEGFLKLENDLEGGAEKCLQELVDRCLVLVCKKSLDGTKIRSCKVHDLIYDLCVREIQRENIF
>CA06g00590
KESTVQEFPSSSKSILNVVNSMVERDDQRKRLVEDLTRSYSSEPKVIPIVGMGGIGKTTLANEVYNDACIRSHFDVCAWATISQQHNVKEILLSLLRSTKSDTFDMNDEAELANMLQKSLKGKRYLLVLDDMWKSEAWDAVRLCFPIENKGSGILLTTRNTKVARDAGTENLSFQLNLMDPNESWNLFKSVAFANEALPSYLETIGKKIAEKCHGLPLTIAVVAGLLKSKRAIKDWESVEKDVKSFVTNDPDERCSRVLGLKDSEIPVKKLMRTWMAEGFLKLENDLEGEADKCLQELVDRCLVLICKKSLDGTKIRSCKVHDLIHDLCVREIQRENIF
>CA00g93380
KESTVQEFPSSSKSILNVVNSMVERDDQRKRLVEDLTRSYSSEPKVIPIVGMGGIGKTTLANEVYNDACIRSHFDVCAWATISQQHNVKEILLSLLRSTKSDTFDMNDEAELANMLQKSLKGKRYLLVLDDMWKSEAWDAVRLCFPIENKGSGILLTTRNTKVARDAGTENLSFQLNLMDPNESWNLFKSVAFANEALPSYLETIGKQIAEKCHGLPLTIAVVAGLLKSKRAIKDWESVEKDVKSFVTNDPDERCS
>CA00g57110
KSAEATTYSSSSRKYSTEQNTFVGMKDEFNTILDRLTDQTNDLTVISLVGMGGIGKTTLARKVYDNPSIRCRFDKLAWVTISEVYGERQMLLELVSSIIRNRTDDNNQKMSNDQLIEVAYRGLKGKRFLVVIDDIWSTQDWDQMRRIFPNDNNKSRILLTTRLNYVADYASPDSPPHGMSFLSLDDSWNLFTGRLFKTDPCPPQLIKIGKHIIQQCRGLPLSIVVIAGLLCKMDPTHSNWKKVEENMNSFFGTVSEQCQSILSLSYSYLPQHLKPCFLYVVGFPEDIEISVSKLIKLWIAELFVKGRSNKRLEVVAEEYLDELIDRSLILAGTRKPAGRMKTCKIHDLLRQLCIREAQFENFM
>CA09g10460
KVSPATLVRSPSGQQKPVGFQDELEKIIDRLRHGPRELDIISIVGMAGIGKTTLAKRAYNDPLVVNRFEVRAWTTVSQEYREKDILFDFFYQVVPPTNEMNQESYEQAAYQVYNGLMNHPPKEIYEGSEDEIADRLKKSLKRKRFLIVVDDMWSTAAWDNMSRLFPDDENGSRVILTSRLIDVATYANPDRQPHQLNFLNNDEGWELLCQKLFGKRGCPSELEEIGRSIAEKCQGLPLAIVVVAGHLSKMSKTPDCWNTVAESVGSVVNREPGQCLDILALSYNYLPQHLKACFLYMGAFPEDFEIPVWKLIRLWIAEGFLNATVLMTVEEIADECLEDLIGRSLILAEKWSNGKLKTCKLHDIMRDFCLEEAKRQNFL
>CA10g21150
LEGDIVQGLDEDLEIIVRRLTEPLSDLXLSDLEIVTISGMGGIGKTTLARKALDHLKIRYHFDIRVWVTISQVCGSRNVLLEALHCISKQTNIDIEKDYEKKDDNELADLVQKKLKGPRYLVVVDDIWSTDVWDSIRAIFPDCNNKSRILLTTRETKVAIYVNPVSPHEMNTLNLENSWKLLRDKVFGPKYDHPPELEEIGKQIAEKCQGLPLTISVIAGHLSKVARTLESWMDVSRTMGEIIASHPDKCLGVLGLSYHNLPNHLKPCFLSMGSFPEDYQAETWRLIQLWIAEGFIRRPESDKSLEEVAEDYLEDLISRNLIIVNKRRFNSEIKVCGMHDLLREFCLTEVEMKKFL
>CA09g07300
LKSQTYTLSGIPEHDGEQPENIVVGHETEYKMILDQLVRGERELEVVSIVGMGGIGKTTLATKLYRDPCIMPHFDLLAKATVSQEYCARNVLLGLLSSSRDESYDQLADRLQKLLKGKRYLVVIDDIWTTGAWDDIKLCFPDCNKGSRILLTTRNVEVAEYASSGKPLYHMRLMNFDESWSLLYEKVFAKDSFPPQFEQLGKQIALKCGGLPLAIVVIAGLLSKLGKALSEWQSVAANIGSAVSTDVDIQCMRVLALSYHYLPHHLKPCFLYFAIFPEDELVFVDKLVELWVVEGFLKVVEMKSIEEVARKNIKDLIDRSLISICHSRFDGKIESCGMHDMIRELCLREARNLNFV
>CA05g02540
LSSTSNNPMANPEETIVQGLDDDLKKIVKRLTGPPSDLDIVTISGMGGIGKTTLARKAHDHPEIRYHFDIHVWVTISQEFRPRNVLLDALHCISKKINIVDEIDYKKKNNELADLVQKKIKGRRYLFVVDDIWSMDVWDNIRGMFPDYNNGSRILLTTRETDVAMHANTSIPHEMNLLNLDNSWELLRDKVFGKKHVHPPELEGIGKKIVEKCQGLPLTISVIAGHLSKMARTLQSWKDVAQTLDQIVASHPDKCLGVLGLSYHHLPIHLKPCFLSMGNFPEDFHIETWRLIQLWIAEGFIRTSGGCKRTLEEVAVDYLEDLISRNLILVSKRRFNGEIKACVMHDLMREFCLKEANATKFM
>CA07g00970
LVHDFSSSTNDIFKVKNNMVGRDDQRKRLLEDLTKSYYDEPKVIPIVGMGAIGKTTLANEVYNHESILCRFDVRAWATISQQHNIKEILLSLLRSTIEMDDTVEIKGEAELADMLQKRLKGKRYLIVLDHMWKSEAWDAVRLCFPSEKKGSGILLTTRNTEVARDAGTENLSLQMGFMDQHESWNLFKISAFSNEALPYEFETIGKQIADECHGLPLTIVVVAGLVKSKREIEDWKSVAKDVRSFVTNDPDERCSRVLRLSYNHLTRDLKTCLLHFGIFPEDSEIPVKNLMRSWMAEGFLKLENDLEGEAEKCLQELVDRCLVLVCKKSLDGTKIRSCKVHDLIYDLCLREVQRGNVF
>CA00g73640
MDDTVKTKGEAELADMLQKSLKRKRYIIVLDDIWSCEVWDGVRRCFPTEDNAGSRILLTTRSNEVACYAGTENLSMQMDLMDQDESWNLFKSVAFSSEALPYEFETVGKQIADECQGLPLTIVVVAGLLKSKRAIKDWEIVARDVTSFVTNDPDERCSRVLGMSYNHLTSNLKTCLLHFGIFPEDSEIPAKNLMRSWMAEGFLKLENDLEGEAEKCLQELIDRCLVLVCKKSLDGTKIRSCKVHDLIYDLMQKMQ
>CA10g03020
MDDVWDTSAWDVVKRSFPDDKNGSRVILTSRIANIGIYASSGSPHYMRCLSVEESLRLFNLKVFGRETFPFELEKATKQIVAKCQGLPLTIVVVAGFCSKISKTENCWEDVAHKVGLIVNTDTEECLDLLALSYNHLPHHLKPCFLYMGAFPKGFEISVSRLIKLWIAAEYVRCKPEKDFEEIAEGYLSDLIGRSLIMVKKMTSSGKVKTCEVHDLLHDLILREVWKERSI
>CA01g20140
MGGIGKTTLAKKAYDYPRVRSRFDVHAWVTVSREFGMRRLLLSLVRCIPGMTDKFLEKTEDQLAVSLYRKLKDRRYLIVIDDIWSTKVWDDVTRCFPDDDNGSRIILTSRLKDVAAYADPDSPLHEMGTLSLDDSWKLLSIKVFGANDLCPSELEDIGKQIAEKCGGLPLAILVVAGHLSRIARRRESWIIVAKTVSSVVANDPDKCLGVLGMSYSYLPNHLKPCFLSIGAFPEDFEIKARTLIQVWAAEGFLKVERLKSLEKVAEECLEDLVSRNLIMIRKRRFNGEIRSCGVHDLLRDLSLREAQKEKFL
>CA09g16220
MGGIGKTTLENEVYNDASIRFHFDVCAWVTVCQQHNVKEILLSLLRSTKGGTFDMNDKAVLANILQKSLKGKRYLIVLDDMWKSEAWDAVRLCFPSENKGSGILLTTRNTEVARNAGTENLSLQMDLMGPDESLNLFKSIAFANEPLPSEFETIGKQIAEKCHGLPLTIAVIAGLLKSKREIEDSENVATDVKAFVTNDPDKQCSHVLGLSYDHLTSDLKARLLHFGIFREDSEIPVKNLMRSWMAEGFLKLENDLEGEAERYLSMQKMQ
>CA10g13020
MGSEAELADMLQKSLKGKRYLIVLDDMWKSESWDDVRLCFPNENNGSGILLMTRNVEVACYAGTENLSLQMDFMDQDESWNLFKSAFANKALPSEFETMRKRIAEKCHGLPLTILVVAGLLKSKMTIEDWESVAKDVKSFVTNDPDEQCAHVLGLSFGHLTSDLKACLLYFGIFPEDTEIPVTNLMRLWMAEGFLNLEKDLEGEAEKCLQYLINKCLVLVTKKSLDETKIRSRKVHDLIYMTCA
>CA09g14660
MIGCENEFEMIRDQLTRGTSQLDVVSVVGMGGIGKTTLANKIYNDQFILFRFDIRAKATVSQEYCARNVLLRLLSSVSGSRKIDESYEQQDDGQLADRLQKFLKSRRYLIFIDDIWAKEAWDDVKLCFPDCDCGSRILLTTRNMEVAKYASSGETLYQMSFLNHDESWNLLRVKVFEDACFPPEFEKVGKQIALNCKGLPLAIVVIAGLLLKIGKSLDEWKSVSENITSLISTDLEVQCMRVLALSYHHLPHHLKSVFLYFAIFPEDELISVDKLVNLWVAEGFSLEQYAEQCLTDLIGRSLIFIHHLSFDGKIKACGMHDVIRELCLREAQNLNFV
>CA12g07520
MLLEIVSSVTERNQETSNDDQLMEIAYRSLKGRRFLIVIDDIWSTRAWDQMLRIFPNDDNKSRILLITRLKNVADYVSCPDFPPRSKSFLSLDDSWNLFTPKLFKKDPFMLSTPPLLEKTGKHIVQQCRGLPLSIVVVAGLLGKQDPTHDNWKKVKKNMNSFFGTCQSILSLSYSYLPQYLRACFLFVGGLPQDTEITISKLIKIWIAEEFVRARSNKRLEEVEKEYVEELIDRSLLLAGT
>CA00g94820//CA10g21180
MLQHLEGDIVQGLDEDLEIIVRRLTEPLSDLQIVTISGMGGIGKTTLARKAHDHLKIRYHFDIRVWVTISQVYGSRNVLLEALHCISKQTNIDIEKDYEKKDDNELADLVQKKLKGPRYLVVVDDIWSTDVWDSIRAIFPDCNNKSRILLTTRETKVAIYVNPVSPHEMNTLNLENSWKLLRDKVFGPKYDHPPELEEIGKQIAEKCQGLPLTISVIAGHLSKVARTLESWMDVSRTMGEIIASHPDKCLGVLGLSYHNLPNHLKPCFLSMGSFPEDYQAETWRLIQLWIAEGFIRRPESDKSLEEVAEDYLEDLISRNLIIVNKRRFNSEIKVCGMHDLLREFCLTEVEMKKFL
>CA09g17680
MLQKSLKRKRYLIVLDDIWSCEVWDGVKRCFPTEDNAGSRILLTTRNNEVACYADTENLSLRMNFMDQEESWNLFKSAAFSNETLLSKYENIGKQIAHECHGLPLTIVVVAGLLKSKREIDDWESVAKDVRSFVTNDPNKQCSRLLGLSYDHLTSDLKTCLLHFGIFPKDSDIPVKRLVRSWMADGFLKLENDLEGEAEKCLQELVDRCLVLVCKKSVDGTKIRSCKVHDLIYDLCLREIQRENIF
>CA07g00830
MLRRFDVRAWATVSQQHNIKEILLSLQQSTIKMDDMVKMKGEAELAHLLQKSLKRKRYLIVLDDIWSCEVWDGVRQCFPTEDNAGSRILLTTRNKEVACYAGTENLSMQINFMDQDESWNLFKSVAFANVALPSRFETIGKQIAEKCHGLPLTTAVVAGLLKSKRAIEDWENVAKDVKSFVTKDPDERCSRVLRLSYNHLTSDLKTCLLHFGIFLEDSEIPVKRLVRSWMAEGLLKLENDLEGEAGKCFQELVDRCLVLICKKSRDGTKFRSCKVHDLIYDLCVTEFQRENIL
>CA05g19860
MNQYRFDVRAWATVSQQHNIKEILLSLLQSTIKMDDAIKTKGEAELADMLQKSLKRKRYLIVLDDIWSCEVWDGMRRCFPTEDSAGSRILLTTRNNEVARNAGIENLSMQMNFMDQDESWNHFKSAAFSNEVLSSEFETIGKKIAQKCHGLPLTIVVVAGLLKSKGAIEDWESVAKDVTSFITNDPDEQCSHVLGLSYNHLTSDLKTCLLHFGIFLEDSEIPAKNLMRSWMAEGFLKLGNDLEGEAEKCLQELVDRCL
>CA07g00790
MVGCDDQMKRLLEDLTTCYSGESKVIPIVEMGGIGKTALANEVYNHESVLRRFDVRAWATVSQQHNIKEILLSLLQSTIKMDDTVKTRGEAELADMLQKCLKRKSEAELEDMLPKSLTGKRYLILLDDMWETEAWDAVRQCFPRELKGSTILLMTRNTEVAYEAGTKNLSLQMGFMDQDESWILFKSAELSSESLPYEFETVGKKIAEKCHGVPLTIVVVAELLKSKGEIEDWKSVAKDVKSLVTNDPDELCSRVLGLRYNHLTSNLKACLLHFGIFREDSEIPTKGFMRS
>CA00g76440
MVGCDDQRKQLVEDLTRSYSGEPKVIPIVGMGGIGKTTLENEVYNDAYIRSHFDVCAWATISQQHNVKEILLSLQCSTKSDTFDINDEAELANMLQKSLKGKRYLIVLDDMWKTEAWDAMRLCFPSENKGSGILLTTRNNEVACYADTENVSLRMSFMDQDESWSLFKSAAFASEALPSEFETTGKQITEKCHGLPLTIVVVAGLLKSKRAIEDWENVAKDVKSFVTNDPDELCSRVLGLSYNHMTSDLKACLLHFGIFPEDSEIPAKNLMRLWMAEGFLKLGNDLEGEAEKCLQELVGRCLVLVCKKSQDGAKIRSCKVHDLIYDLWVREIQRENIF
>CA09g17560
MVGHDDQRERLLNDLTTGYSGEPKVIPIVGMGGIGKTTLVNEVYNDVCIRSHFDVCAWATISQQHNIKEILLSLLRSTKDDKVFTGSEAELADMLQKSLKGKRYLIVLDNMWKSEAWDAVRLCFPCENKRSRILLTTRNTEVARCAGTENLSLQMGFIGPDESWNLFKSVAFANEALPSEFETIGQQIAEECHGLPLTIAVVAGLLRSKRAIEDWENVAKDVKSVVTNDADERCSRVLRLSYNHLTSDLKTYLLHFGIFPEDSEIPAKNLMRSWMAEGFLKLENDLEGEADQCLQELVNRCLVLVCKKSLDGTKIRSCTKIRSCKVHDLIFDLCLREVQRGNIF
>CA00g73710
MVGHDDQRKLLLSLLTVGYSGKHKVIPIIGMGGIGKTTLAKEIYNDVCIRCHFDVRAWATVSQQHNVKEILLSLLRSTKGDTDDTFDVVDKAKIADMLQKSLKGKRYLIFLDDIWSCELWDGVRRCFPTENNAGSRILLTTRNNEVACYTGKQIAEKCHGLPLTIVVAAGLLKSKRAIEDWESVAQDVKSFITNDPNERCSHVLGLSYNNFTSNLKACLLYFGIFREDTEIQVKYLMRLWMAEGFLNSENDLEGEAMKCLQDLIDRCLVFVGKKSLNETNIRSCKVHDLIHDVCLRELQRGTIY
>CA09g16060
MVGHDDQRKWLVEDLTRSYSGEPKVIAIVGMGGIGKTTLANEVYNDVCIRSHFDVCAWVTVSQQQNVKEILLSLLRSTKVDKVFTGSETELADMLQKSLKGKRYLIVLDDMWKTEAWDAVRLCFPCENKGSGILLMTRNTEVARDAALPYEFETVGKQIADECHGLPLTIAVVAGLLKSKRAIEDWRSVAKDVKLLVTNDPDERCSRVLGLSYNHLTSNLKACVLHFGIFPEDSEIPVKNLMRSWMDEGFLKLKMIWKERLRSVCKSLS
>CA07g01120
MVGLDDQKECLLEDLTESYSGEPKVIPIVGMGGIGKTTLAKEVYNHESILRRFDIRAWATVSQQHNIKEVLLSLLQSTITMDDTVKMSGEAELADMLQKSLKRKRYLIFLDDIWSCEMWDGVRRCFPTEDNAGSRILLTTWNDEVAYYAGIENISLRMSFMDQDESWSLFKSAAFSSEALPYEFETVGKQIADECHGLPLTIVVVAGLLKSKRAIEDWGSVAKDVTSFITNDPDEQCSPVLGLGYNQLTSNLKICLLHFGIFPEDSEIPAKKLMRTWMAEGFLQWENDLEGEAEKCLQELVDRCLVLVCKKSLDGTKIRSSKF
>CA07g00910
MVGLDDQRKLLLELLTIGYSGEHKVILIIGMGGIGKTTLAKEIYNDVCIRCHFDVRAWATVSQQHNVKEILLSLLRSTKGDTDDTFDVVDKSKIADMLQKSLKGKRYLIFLDDIWSCELCDGVRRCFPTENNAGSRILLTTHKNEVACYTATENLSLQMDFMDQDESWNLFKSAAFANEELPYEFETIGKQIAEKCHGLPRTIVVVAGVLKSKRAIEDWESVAQDVKSFITNDPNERCSHVLGLSCNNLTSNLKACLLYFGIFREDTEIQVKYLMRLWMADGFLNSENDLEGEAMKCLQDLIDRCLVLVGKKSLNETNIRSCKVHDLIHDVCLRELQRGTIF
>CA00g73660
MVGRDDQMKRLLEDLTISYSDEPKVIPIVGMGGIGKTTLAKEAYNNKSVLHCFDVHAWATVSQQHNRKEIFLGLLRSTIKVDDTVETSGEAELADMLQKSLKRKRYLIVLDDIWSCEVWDGVRRCFPTDDNAGSRILLTTRNDEVACYTGVENLSLRMSFMDQDESWSLFKSAAFASEALPSEFETTGKQIAEKCHGLPLTIVVVAGLLKSKREIEDWENVAKNVKSCLTNDPDELCSHVLGLSYNHMTSDLKACLLHFGIFPEDSQITAKKLMRSWMAEGFLNLENDLEGEAEKCLQELVDRCLVLVCKTSLDGAKFISFKVHDLIYDLCVREIQREKFI
>CA09g17520
MVGRDDQMKRLLKDLTRSCSDEPKVIPIVGMGGIGKTTLAKEVYNHKPILCHFDVHAWATVSQQHNKKEILLGLLHSTIKMDDTVKMKSEAELADKLQKSLKRKRYLIVLDDIWSCEVWDGLTQCFPTEDNAGSRILLTTRNNELACYADTENLSLWMNFMDQDESWSFFKSAAFSSEALPYEFETVGKQIADECHGLPLTIVVVAGLLKSKRAIEDWESVAKDVTSFVTNNPDEQCSRVLGLSYSHFTSDLKTCLLYFGTFPEDTEIPVKHLMRLWMAEGFLNSEKDLEGEAEKCLQDLVDRCLVLVSKRSRDHVRFM
>CA07g01010
MVGRDDQNERLLEDLTVSYSGEPKVIPIVGMGGIGKTTLAKEAYNHESILRRFDVRAWATVSQQHNIKDILLSLLQSTIKIDDKVKEEGEAKLADMLQKNLKKKRYLIVLDDIWSCEVWDSVRRCFPTEDNAGSRILLTTRNNEVARDAGTENLSMQMNFMDQNESWNLFKSAAFSNEALSSEFETIGKKIAEKCHGLPLTIVVVAGLLKPKRAIEDWGSVAKDVTSFITNDPDEQCSPVLGLGYNHLTSNLKICLLHFGIFPEDSEIPAKKLMRTWMTEGFLQWENDLEGEAEKCLQELVDRCLVLVCKKCQDGTKIRSCKVHDLIYDLCIREIQRENIFIMNDIVLHY
>CA09g15430
MVGSDDQKELLLEDLTTSYSGEPKVIPIVGMGGIGKTTIAKGVYNHGSIICRFDVRSWATISQQHSIKKILLSLLQATIKMDDMVKTKGEAELADMLQKSLKRKSNNEVACYDDTKKLTLWMGFMDQYESWSLFKSAAFSSKALPYEFETVGKQITDECHGLPLTIVVVAGLLKSKMVIEDWESVAKDVKSFVTNDPDEQCSRVLGLSYNHLTSYLKTCLLHFGFFPEESEIPVKNLMRSWTAEGFLKLENDLEGE
>CA09g16090
NKTSKEYTTVEEITVGRDDQRERLLNDLTTSYSGEPKVILIVGMGGIGKTTLAKEVYYNKSVLRRFDIRSWATVSQQHNRKEILLLLQSTIKMDDSVRMKGEAELADMLQKSLKRKRYLIVLDDIWSCEVWDSLRRCFPTEDNAGSRILLTTRNNEVACYADTENLSLQMDLMGPDESWSLLKSAAFSSEALPYGFEAVGKQIADECHGLPLTIVVVAGLLKSKRAIEDWESVAKDVKSFVMNDPDERRSRVLGLSYNHLTSDLKACLLHFGIFPEDSEIPVKNLKRSWIAEGFLKLENDLEGEAEKCLQELVDRCLVLVCKKSLDGTKIRSCKVHDLIYDLCVREIQRENIF
>CA08g00730
NRMLQHMEGDIVQGLDEDLEIIVRRLTEPLSDLDIITITGMGGIGKTTLARKAHDHLKIRYHFDIRVWVTISQVYGSRNVLLEALRCISKQTNIDIGKDYDKKNNNELADLVQKKLKGPRYLVVVDDIWSTDVWDSVRRIFPDCNNRSRILLTTRETRVAIYANPISRHEMNPLNSDNSWKLLCDKVFGPNYDHPPELEEIGKQLAEKCHGLPLTITVIAGHLSKVARTLGSWMDVFRTMSEIIASHPDKCLGVLGLSYHHLPNHLKPCFLSIGSTFPEAYQVETWRLIQLWIAEGFIRSPESDKSLEEVAEDYLEDLIGRNLIIVNKRRFNGEIKVCGMHDLLREFCLTEVEMTKFM
>CA09g17320
PYSLAGLSEHAVERPQNMMVGYETEFEMMLDQLTRGERELEVVSIVGMGGIGKTTLATKLYSHPHIMSHFDILAKATVSQEHCVRNILLALLSTTSAEPDDELRDRLQKLLKRKRYLVVIDDIWTTEAWDDIKLCFPDCNNGSRIILTTRNVEVTEYANSGKPPYHMRLMNFDESWSLLYEKVFAKDSFPHEFVQLGKQIAFKCGGLPLSIVVIGGLLSKIGKSLGDWQIVASNVSSTVSTDVDVQCMKVLALSYHYLPSHLKPCFLYFAIFSEDQLIFVDKVVQLWVAEGFLKVEEMKCIEEVAETCLNQLIDRSLISTCEYSRFGKIESCGMHDVTREFCLREAQNMNFV
>CA00g76340
QDFSSPTNNILNVNNNMVGRDDQKEQLLENLTGNYSGEPKVIPIVGVGGIGKTTLVKEVYNHESIVCRFDVCAWATVSQQPSIKEVLLSLLQSTIKMDDTVKTKGEAELADMLQKSLKRKRCLIVLDDIWSCEVSDGVRRCFPTEDNAGSRIPLTTRNNEVACYVDTENLSLRMGFMDQDESWSLFKSAAFSSEALPYEFETVGKKIADECHGLPLTIVMVAGLLKSKSTIDDWESVAKGVKSVLTNDLDEQCSRVLGLSYNHLTSDLKTCLLHFGIFPEDCEIPAKKLMRSWMAEGFLKLENDLEGETEKCLQELVDRCLILVCKKSLDGTKIRSCKVHDLIYDLCLREIQRESIF
>CA07g00860
QDFSSSINNILNVNSNTVGRDDQKERLLEHLTTSKVIPIVGMGGIGKTTLAKEVYSYESILGRFDVRAWAIVSQQHNIKEILLSLLQSTIKMDDTVKMKGSRILLTTRNDEVACYAGIENISLWMSFMDQDESWNLFKSAAFSSEALPYEFETVGKQIAYECHGLPLTIVVVAGLLKSKRAIKDWESVAKDVKSFFTNDPDERCSRVLGLSYNHLTSDLKTCLLHFGIFREDSEIPAKKLMRSWMAEGFLKLENDLLWNLWTF
>CA00g73780
QEFLSSSRNILNVENSMVGRDDQRKRLVEDLTRSYSGEPKVIPIVGMGGIGKTTLENEVYNDACIRSHFDVCAWATISQQHNVKEILLSLLCSTKSDTFDINDEAELANMLQKSLKGKRYLIVLDDMWKTEAWDAVRLCYPNENKGSGILLTTRNNDVAFYADTENVSLRMSFMDQDESWSLFKSAAFASEALPSEFETTGKQITEKCHGLPLTIVVVAGLLKSKRAIEDWENVAKDVKSFVTYDPDELCSRVLGLSYNHMTSDL
>CA11g16750
QLDNNSDMVGHVNELEDMKSKITDISSNETEVVAIVAWATMSKEYCVRRMLWQLLHCIPSSKDVIREEMDDGDLAGKLKQKLWKRRYLVVIDDIWTTKAWYDISQWFPDCRGSHVLLTTSCVNVVGYVAPGKPPHHMSFLSAKQSWELLQSKVHISSELFEVGKRIADNCHGLPLTVIIVAGLLSKCNNALDGWEQVAQAVKSAIFNDPHRQCEKVLTLSYYYLPQRLKACFLYFRTFPEDEEVNVNRLISLWVAEGFLKEPEDNKSLEDVAEEC
>CA09g14650
QNLTLESTSQHALQQTESMMIACENEFEMIRDQLTTGTSQLDVVSIVGMGGIGKTTLANKIYNDQFILSRFDIREKATVSQEYCARNVLICLLSSVSGSRKIDESYEQQDDGQLADRLQKLLKGKRYLIFIDDIWAKEAWDDVKLCFPDCNCGSRILLTTRNMEVAEYASSGKPPCQMSLLNHDESWNLLRIKVFENACFPPEFEKVGIQIALNCKGLPLAIVVIAGLLLKIGKSLDEWKSVSENITSLISTDLDVQCMRVLALSYHHLPHHLKPFFLYFATFLEDEQISVNKLVNLWVAERFSSKEYAEQCLTDLIDRSLIFIHHWSFDGKIKACGMHDVIRELCLREANNLNFV
>CA09g17480
QVISSSTNNILKVNNNRVGRDDQKERLLEDLTGSYSGEPKVIPIVGMGGIGKTTLAKEVYNHESILRHFDIRAWATVSQQHNIKEVLLSLLQSTIKIDDTVKMSGEAELADMLQKSLKRKRYLIVLDDIWSFEVWDGVTRCFPTEENAGSRILLTTRNNEVACYAGIENLSLQMSFMDQDESWSLFKSAAFSSEALTYEFETVGKQIADECHGLPLTIVVVAGLLKSKRAIEDWESVAKDVKSFVTNDPDERCSRVLGLSYDHLTSDLKRCLLHFGIFPEDSDIPVKRLVRSWMAEGFLKLENDLEGEAEKCLQELVDRCLVLAGKKSLDGTKIRSCKVHDLIYNLCLREVQRENIF
>CA08g01440
RFNSKISHSRDTSSQIPLDQKDMIVGLDEDVLKIKDRLIVQSSRLEVVPIVGMGGIGKTTLARRVYDDSLITYHFYVRAWINVSQEFDTRNIFLGILRSVSVVRDEAERNSTNEQLAERVYRSLKGRKYLIVLDDMWSIEAWKHVRRSFPDDHNGSRIVLTTRLLDVASSASSGNSLHQMSFLSTEESWTLLCDKVFGDCSYPLELEKIGRYIVHQCQGLPLAVVVIGGLLSKMSKEIRSWENVAEKVGSLMTSDTMDCLRILSLSYNHLPPYLKPCFLYIGVFAETREIPVWKLIKLWIAEGFIKKVKDKNPEDVAEESLRELVDRSLVLVGKNTSLGKIKSCKMHDLVRDMCLREAQTENFI
>CA00g94880
RYATGPNTIVGMEDDFKTVVDHLTAQTDELTVTPVVXDDFKTVVDHLTAQTDELTVTPVVGMGGIGKSTLATRVYHDQFIGHQFDTCAWVTVSENYNERQVLLDVVSSIRRINKTDESIKNINSDQLAEIAYRSLKGRRFLIVIDDLWSNEAWDQMQRLFPDDKKKSRILLTTRLKYVADYVSCPEFPPHNMSFLTSDDSWSLFTERLFRKDPCPPQLEPIGKHIIQHCQGLPFSITVIAGLLGKVDPTRDNWKKVEENLNSFFGTVSEQCETILSLSYRYLPQHLKACFLYIGGFPEDMEISVSKLIRLWIAELFVKPRSNKRLEVVAEEYLQDLIDRSLILAGTRRPDGRMKTCKIHDLLRQLCIRESQLDNFM
>CA10g21000
SCEDLEIIVRKLTEPLSDLDIVTISGMGGIGKTTLARKAHDHLKIWYHCDIRVWVTVSQVYGSGNVWLEALHCLSKQTNIDIEKDYEKKDDNELANLVQKKLKGPRYLVVVDDIWSTDVWDSIRTIFPDCNNRSRILLTTRETKVAIYANPISHHEMNPLNLENSWKLLCDKVFGPKYGHPLELEEIGKQIAEKCQGLPLTISVIAGHLSKVARTLESWMDVSQTMGEIIASRPDKCLGVLGLSYHNLPNHLKPCFLSMGSFLEDDQVETWRLIQLWIAEGFIWWPESDKSLEEVAEDYLEDLISRNLIIVNKRRFD
>CA10g03040
SDTVESNSEYSPNLQATVLELDDDLMTIKSRLIGPPSKLDVISIVGMGGIGKTTLARQVYDDIYMEHHFYIRAWITVSQMHQHREMLLGILRCFSLVNDNTYLKSTEQLAEQVYRSLKGRRYLIAMDDVWDTSAWDVVKRSFPDDKNGSRVILTSRIANVGIYASSGSPHYMQCLSVEESLKLFNLKAFGRETCPLELEKATKQIVEKCQGLPLAIVVVAGFCSKISKTENCWEDVAHKIGMVVSRGTEECLDLLTLSYNHLPHHLKPCFLYMGAFPKDFEISVSRLIKLWIAAEYVRCKPEKDFEEVADGYLRDLIDRSLIMVKRRTSSGKVKTCEVHDLLHDLILRVAWKERSI
>CA08g01430
SHSRDTQQCTSSQFTLNQNDITVGLDEDLLKIKDRLIVQSSSLKVVPIVGMGGIGKTTLARRVYDDALITYHFYVRAWINVSQGFNTRDIFLGILRSISLVNDEEEKNSTTEQLAERVYQSLKGRKYLIVLDDMWSIQAWQQVRRPFPDDHNGSRILLTTRLVDVASCASSGNSLHQMRFLSMEESWTLLRDKVFGNSSYPPELEKIGRYIAHRCQGLPLAVVAIGGLLSAMSKETGSWKTVAEKVGSLVTSDTMDCLSILSLSYNHLPQYLKPCFLYMGVFSKNREIPVWKLIRLWIAEGFIKKVEDKNLEDVAEENLRELVDRSLVLAGKWNSLGKLKTCKMHDLVRDMCLREARNENFI
>CA09g16320
SLVHDFSSSTNDILNVNNNMVGRDDQKEHLLEDLTGIYSGKPKVIPIVGMGGIGKTTLAKEVYNHESVLRHFDVRAWATVSQQHNIKEIFLSLLQSMIKMDDTVKTKDEAELADMLQKSLKRKRYLIFLDDIWSCEVWDGMRRCFPTEDNAGSRILLTTRNNEVACYADTENLSVRISFMDQNESWSLFKSAAFSSEALPYEFETVGKQIADECHGLPLTIVVVAGLLKSKRAIEDWKSVAKDVKSLVTIDPDERCSRVLGLSYSHLTRDLKTCLLHFGIFPEDSEIPVNNLMRSWMAEGFLKLENDLDGEAEKCLQELVDRCLVLVCKKSLDGIKIRSCKVHDLIYDLCVREIQRENIF
>CA00g95140
SLVQDFSSSANDTPNVKNNMVGRDDQRKLLLERLTVGYSGEHKVISIIGMGGIGKTTLAKEIYNDVYVRCHFDVRAWATVSQQHNVKEILLSLLRSTKGDTDTFDMVDKAKIADMLQKSLKGKRYLIVLDDIWSCEVWDGVRRCFPTENNGGSRILLTTRNNEVACYAGTENLSLQMHFMDQDESWNLFKSATFANEELPSEFKTIGKQIAEKCHGLPLTIVVVAGLLKSQRTIEDWGSVARDVKSFITNDPDEQCSHVLGLSYDHLTSDLKTCLLYFGIFREDTEIPVKNLMRLWMAEGFLNSENDLEGEAMKCLQDLVDRCLVFVSKKSLDETNIRSCKVHDLIYDLCLREVHRGNVF
>CA05g19820-(1)
SLVRDFSSSTNDILNVNNNMVGRDDQKERLLEDLTGSYSGEPKVIAIVGMGGIGKTTLAKEVYYHESILRRFDVRAWATVSQQQNIKEILLSLLQSTIKMDDTIKTKGEAELEDMLQKCLKRKRYLIVLDDIWSCGVWDGVIRCFSTEDSAGSRILLTTRNDEVACYAGVENLSLRMSFMDQDESWSLFKSAAFSSEALPYEFETVGKQIADECHGLPLTIVLVAGLLKSKRAIEDWESVAKDVKSFLTNDLDEQCSRVLGLSYNHLTSNLKTCLLHFGIFPEDSKIPAKNLMRSWMAEGFLKLENDLEGEAEKCLQEHVDRCLVLVCKKSLDGTKIRSCKVHDLIYDLCIREIQRENIF
>CA09g16830
SNQMLQHLEGDIVQGLDEDLEIIVRRLTEPLSKLDIVTISGMGGIGKTTLARKAHDHLEIRCHFDIRVWVTISQVYGSRYVLLEALHCISKQKNIDIEKDYEKKDDNELADLVQKILKGGRYLVVVDDIWSTDVWDSVRVIFPNCNNRSRILLTTRVTKVAIYANPINRHEMNPLNLENSWKLLRDKVLGSDYDHPPELEEIGKQIAEKCLGLPLMISVIAGHLSKVARTLGSWMDVSRTMGEIIASHPDKCLGVLGLSYHNLPNYLKPCFLSMGSFPEDYQVETWRLIQLWIAEGFIRRPGSYTSLEEVAEDYLEDLISRNLIIVNKRRFNSEIKVCGMHDLLREFCLIEVEMTKFM
>CA06g02020
SSSISILNVENSMVERDDQRKRLVEDLTRSYSGEPKVIPIVGMGGIGKTTLANEVYNDACIRSHFDVCAWATISQQHNVKEILLSLLRSTKSDTFDMNDEAELANMLQKSLKGKRYLLVLDDMWKSEAWDAMRLCFPIENKGSGVLLTTRNTEVARDAGTENLSFQLNLMDPNESWNLFKSVAFANEALPSYLETIGKQIAEKCHGLPLTIAVVAGLLKSKRAIKDWENVEKDVKSFVTNDPDERCSRVLGLSYNHLTSDLKACLLH
>CA07g01030
SSSKNILNFENSMVGRDDQRKQLVEDLARSYSGEPKVSPIVGMGGIGKTTLANKVYYDACILSHFDVCAWATISQQHNVKEILLSLLRSTKVVTFDMDDEAELANMLQKSLKGKRYLIVLDEMWKSEACDAVRLCFPSENKGSGILLTTRNTEVARDAGTENLSLQMDIMGPDESWNLFKSVAFANEALSYEFETNGKKLAEKCHGLPLTIAVVAGLLKFKRAIEDWENVAKDVKSFVTNDPDERCSRVLGLSYNHLTSNLKTCLLHFEIFPEDSEIPAKNLMRSWMARSVCKSLSI
>CA06g00840
SSSTNDILNVNNNMVGRGDQNEHLLEDLIGSYTGEPKVIPIVGMGGIGKTTLAKEVYNHESILCRFDVRVWATVSQQHKIKKILLSLLQSMIKMDDTRYLIVLDDIWSCEAWDGVRGCFPTEDNTGSRILLTIRNNKVSCYAGTENLSMQMNFMDQDESWNLFKSASFSNEALSSEFETIGKEIADECHGLPITIVVVAGLLNSIREIEDWKSVAKDSSHFYNHLTRDLKTCLLHFGIFPEDSEIPVKNLMRSWMAEGFLNSEKDLEGEAEKCLQELVDRCLVLIIFSNQSLFI
>CA09g17710
SSTNDILNFNNNMIGRDDQKERLLEDLTGSYSGEPKVIPIVGMGGIGKTTLAKEVYNHESILRRFDVRAWAIVSQQHNIKEILLSLLQSRIKMDDMVKTKDEAELADMLQKSLKRKRYLIVLDDIWSCEVWDGVRRCFPTEDNAGSRILLTTRNNEVARNAGTENLSMQMNFMDQDESWNLFKSAAFSNEALSSEFETIGKKIAEKCHGLPLTIVVVAGLLKYKREIEDWESVAIDVTSFITNDPDEQCSHVLGLSYNHLTSDLKTCLLHFGIFPEDSEIPAKNLMRSWMAEGFLKLENDLEGEAEKCLQELVDRCLVLVCKTSVDGTKIRSCKVHDLIYDLCMREIQRGNVF
>CA00g78990
STVQEFLSSSRNILNVENSMVGRDDQRKRLVEDLTRSYSGEPKVIAIVGMGGIGKTTLANEVYNDACIRSHFDVCAWATISQQHNVKKILLSLLRSTKSDSFHMNDEAELANMLQKSLKGKRYLIVLDDMWKTEAWDAVRLCFPSENKGSGILLTTLARDAGTENLSLQMDLMGPDESWNLFKSVAFANEALPSEFETIGKQIAEKCHGLPLTIAVVAGLLKSKRAIEDWENVAKDVKSFVTNDADERCSRVLRLSYNHLTSDLKTCLLHFGIFPEDSEIPVKNLMRSWMAEGFLKLENDLEGEAEKCLQELVDRCLVLVCKKSLDETKIRSCKVHDLIYDLCLREIKRENNF
>CA07g00880
STVQEFPSSSKDIRNVKNNMVGRDDQRKRLVEDLTRSYSGEPKVIPIVGMGGIGKTTLANEVYNDACIRSHFDVCAWATVSQQQNVKEILLSLLRSIKVDKVFTGSEAELADMLQKSLKCKRYLIVLDDIWKIEAWEAVRLCFPSENKGSGILLTTRNTEVARDAGTKNLSLQMDLMGPDESWSLFKSVAFSSEALPYEFETVGKQIADECHGLPLTIVVVAGLLKSKRAIEDWRSVAKDVKSFVTNDPDERCSRVLGLSYDHLTSDLKACLLHFGIFPEDSDIPVKNLMRKWMAEGFLKLENDLEGEAEKCLQELVDRCLVLVRKKSRDGTKIISCKVHDLIYDLCLTELQRENIF
>CA00g86660
STVQEFPSSSKNILNFENSMVGRDDQRKQLVEDLARSYSGEPKVSPIVGMGGIGKTTLANKVYYDACILSHFDVCAWATISQQHNVKEILLXVCAWATISQQHNVKEILLSLLRSTKVVTFDMDDEAELANMLQKSLKGKRYLIVLDEMWKSEACDAVRLCFPSENKGSGILLTTRNTEVARDAGTENLSLQMDIMGPDESWNLFKSVAFANEALSYEFETNGKKLAEKCHGLPLTIAVVAGLLKFKRAIEDWENVAKDVKSFVTNDPDERCSRVLGLSYNHLTSNLKTCLLHFEIFPEDSEIPAKNLMRSWMARSVCKSLSI
>CA00g92540
STVQEFPSSSRNILNVENSMVGRDNQRKRLVEDLTRIYSGEPKVIPIVVMGGIGKTTLANVVYNDACIRSRFDVCAWATVSQHNVKEILLSLLRSTEGGTFDMNNEAELVNILQKRLKGKRYLIVLDDMWKSEAWDAMRLCFPSENKRSGILLTTRNTEVARDVGTENLSLQMDLMGPDESWNLFKSIAFANKALPSDFXPSEFETIGKQIAEKCHGLPLTIAVIAGLLKSKREIEDWENVAKDVKSFFTNDPDKQCSRVLGLSYDHLTSDLKACLLHFRIFREDSEMLVKNLMRSRSWMAEGFLKLENDLEGEAEKCLQEIVDRCLVLVCKKSLDGTRIRSCKVHDLIYDLCVREIQKENIF
>CA07g01770
SYLLESSQEKSPAVQDIVVGLDDDVLEIKTRLCSFSSKLEIVSLVGMGGIGKSTLARMVYDDPFIQYHFSIRAWVTVKDHRVKGLFLGLLDGIVEFTAEIHEKHSEQLEEMLYRKLKHNRYLIVLDDVWSTEVWGKIRRCFPDDKNGSRILLTTRLTKVALHAKSDSAPYCLKLLDLEESWELLCQKVCGRKFDRPDLEDIGKKIAGRCQGLPLTILVVAGQLSKLPRTRMCWQIFAKTVGSIVTDEHEKCLDILALSYRNLPHHLKACFIYICAFPAETAIRVQPLVKLWIAEGFLTTGKQKILENYAEECLEDLVNRSLVIVKQRKSNGRVKSCAVHDLLRDFGLREAQRENFF
>CA07g01750
SYLLESSQEKSPAVQDIVVGLDDDVLEIKTRLCSFSSKLEIVSLVGMGGIGKSTLARMVYDDSFIQYHFSIRAWVTVKDHQVKGLFLGLLDGIVEFIDEIHEKHSEQLEEMLYRKLKHNRYLIVLDDVWSTEVWDKVRRCFPDDKNGSRILLTTRLTEVALLAKSDSAPYCLKFLALEESWELLCQKVFGRKFDHSDLKDIGKKIAERCQGLPLTILVVAGQLSKLQRTRMCWETFAKTVGSTVTDEYKKCLDILALSYRNLPHHLKACFIYICAFPAETAIRVQLLVNLWIAEGFLTTGKQKTFENYAEECLEDLVNRSLVIVKQRKSNGRVKSCAVHDLLRDLGLREAQRENFF
>CA09g16110
TIDFSGEPKVIPIVGIGGIGKTTLVKEVYNHKSILCRFEIHAWATVSQQHNRKEILLGLLRSTIKMDDTVEMKGEAELADMLQKSLKKKRYLIVLDDIWSCEVWDGVRRCFPAEDNVGSRILLTTRNNEVGCYADTENLSLRMSFMDQDKSWSLFKSAAFSSEALPYEFETAGKQIADECHGLPLTIVVVAGLLKLRRAIEDWESVAKDVKSFLTNDLDEQCSRVLGLSYNHLTSDLKTCLQHFGIFPEDSEIPVKKLMRSWMAEGFLKLENDLEGEAEKCLQELVDRCLVLVCKKSLDGTKIRSCKVHDLIYDLCVREIQRGNVF
>CA10g20620
TSSRSNRMLQNLDGDIVQGIDEDLEIIVRRLKEPLSDLDIVTISGMGGICKTTLARKAHNHLKIRYHFDVRVWVAISQVYGSRNIEKDYEKKDDNKLADLVQKTLKVRRYLVVVDDIWSTDVWDSIRAIFPNCNNRSRILLTTRETKVAIYANPDSRHEMNPLNLENSWKLLRDKVFGPEYDHPPELEEIGKQIAEKCLGLPLTISVTAGHLSKVARTLESWMDVSRTMGEIIASHPDKCLGVLGLSYHNLPNYLKPFFLSMGSFPEDYQVETWRLIQLWIAEGFIRRPESDKSLEEVAEDYLEDLISRNLIIVNKRRFSSQIKVCGMHDLLREFCLTEVEMTKFM
>CA09g17500
TVQDFSSSTNNILNVNNSMVGRDDQKERLLEDLTASYSGEPKVIPIVGMGGIGKTTLAKEVYNNESVLRRFDVHAWATVSQQHDRKEILLGLLRSTIKMDDRVKTRGEAELADVLQKSLKRKRYLIVLDDIWSCEVWDGVRQCFPTEDNAGSRILLTTRNNEVACYAGTENLSMQMNFMDQDESWNLFKSAAFSNEALSSEFETIGKKIAEKCHGLPLTIVVVAGLLKSKRAIEDWESVAKDVTSFVTNDPDEQCSRVLGLSYSHLTSDLKTCLLYFGTFPEDTEIPVKHLMRLWMAEGFLNSEKDLEGEAEKCLQDLVNRCLVLVCKKNRDETKIISCKVHDLIYELCLREVERGNVF
>CA00g76500-(1)
TVQEFPSSSKDIWNVKNNMVGRDDQRKRLVEDLTRSYSGEPKVIPIVGMGGIGKTTLANEVYNDACIRSHFDVCAWATVSQQQNVKKILLSLLRSIKVDKVFTGSEAELADMLQKSLKCKRYLIVLDDIWKSEAWDAVRLCFPSENKGSGILLTTRNTEVARDAGTKNLSLQMDLMGPDESWSLFKSVAFSSEALPYEFETVGKQIADECHGLPLTIVVVAGLLKSKRAIEDWRSVAKDVKSFVTNDPDERCSRVLGLSYNHLTSDLKACLLHFGIFPEDSDIPVKNLMRKWMAEGFLKLENDLEGEAEKCLQELVDRCLVLVCKKSRDGTKIISCKVHDLIYDLCLTELQRENIF
>CA09g17340
TYALSGVPEQAVERPENIMVGHETEFEMMLDVLARGESELEVVSVVGMGGIGKTTLARKLYNYPCIMSRFDICGEVTVSQEFCARNVLLFLLSSISGKTDESHEHQEDWKLADQLQKLLKGKRYFVVIDDIWTTGAWDNIRRCFPDCNNGSRILLTTRNVEVAEYASSGKPPYPMRLMNFEESWSLLYEKVFANDSFPPEFEWFGKQIALKCGGLPLAIVLIAGLLSNTDKTLNMWRSVAENVSSVVSTEVQCMKVLALSYHHLPSHLKPCFLYFAIFPEDKLISVDRLVELWVVEGFLKVEEMKSIEEVAEKYLKDLIDRSLISIGHSRFDGKIESCGIHDVVRELCLMKAQTMNIV
>CA00g73840
VHDFSSSANDILNVNNNMVGCDNQKEHLLEDLTGCYSCEPKVIPIVGMGGIGKTTLAKEVFNHESILRRFDIRAWATVSQQHNIKEIFLSLLQSTIKMDDTVKTKGEAELADMLQKSLKRKRYIIVLDDIWSCEVWDGVRRCFPTEDNAGSRILLTTRSNEVACYAGTENLSMQMDFMDQDESWNLFKSVAFSSEALSYEFETVGKQIADECHGLPLTIVVVAGLLKSKRAIKDWEIVARDVTSFVTNDPDERCSRVLGMSYNHLTSNLKTCLLH
>CA00g86680
VHDFSSSTNDILKVKNNMVGRDDQRERLVEHLTRSYSGEPKVIPIVEMEGIGKTTLVNEVYNDACICSHFDVCAWATILQQHNVNEAWDAVRICFPSENKGSRILLTTRNTEVARCAGTENLSLRMGFMDLDDSWNLFKSTVFANEALPYEFETVGKQIADECHRLPLTIVVVAGLLKSKRAIEDWGSVAKDVKSFVTNDPEERCSRVLGLSYDHLTSDLKTCLLHFGIFPEDSGLPVE
>CA07g00780
VHDFSSSTNDILNFNNNMVGRDDQKERLLENLTITYPDEHKVIPIVGMGGIGKTTLAKEVYNNESVLRRFDVCAWATVSQQHNRKEILLGLLRSTIKTDDTVKTRGEAELVDMLQKSLKRKRYLIVLDDIWSCKAWDGVRRCFPTEDNAGSRILLTTRNDEVAHDAAFSNEALSSEFESIGKKIVEKCHGLPLTIVVVAGLLKSKRAIEDWGSVAKDFTSFITNDPDEQCSHVLGLSYNHLTSNLKACLLHFGLFREDSEIPAKKLMRTWMAEGFLKLENDLEGEAEKCLQDLVDRCLVIVSKKSIDGTKIRSCKVHDLIYDLCLNFKGKTAIP
>CA09g17620
VHEFSSSTNDILNVNNNMVGRDDQRKRLVEYLTGNYSGEPKVIPIVGMGGIGKTTLAKEVYNHESILCRFDVRAWATVSQQHNIKEILLSLLQSTIEMNDTVKTKGQVELEDMLQKSLKRKRYLIVLDDIWSCKVWDGARQCFPTEDNAGSRILLTTRNNEVSCYADTENVSLRMIRIVTMSFMDQDESWSLFKSAALPSEALPFEFETTGQEIAEKCQGLPVIIVVAAGLLKSKKAIEDWENIAKDVKSFVTNDPDELCSHMLGLSYNHMTRDLKACLLHFGFFPEDSEIPAKKLMRSWIAEGFLQLENDLEGEAEKCLQELVDRCLVLISKKSRDGTKIRSCKYHELNRG
>CA00g86700
VQDFSSLTNNILNVNNNMVGRDDQKERLLEDLTRSYSGEPKVIPIVGMGGIGKTTLAKEVYNSESVLRRFDVHAWATVSQQHNRKEVLLGLLRSTINMDDTVTTRGEADLADMLQKCLKRKRYLIVLDDIWSCEVWDGVRRCFPTEDNEGSRILLTTRINEVACYAGTTNLSLQMGFMDQNESWNLFKSVAFANEALPYEFETIGKQIADECHGLPLTIVVVAGLLKSKRAMEDWKSVAKDVKSLVANDPDEQCSRVLGLSYNHLTSDLKACLLHFGIFLEDSEIPVKNLMRSWMAEGFLKLENDLEGEAEKCLQELVNRCLVLVCKKSLDGTKIRSCKVHDLIYDLCLREIQRGNVF
>CA00g98020
VQDFSSSTNNILNVNNNMVGRDDQKERLLDFLTGNYSGEPKVIPIVGMGGIGKTTLAKEVYNHESILRRFDIRAWATESQQHNIKEVLLSLLQSTIKMDDVIKMKGEAELADMLQKSLKRKRYLIVLDDIWSCEVWDGMRRCFPTEDSAGSRILLTTRNNEVARDAGIENLSMQMNFMDQDESLNLFKSAAFSNEVLSSEFETIGKKIAEKCHGLPLTTVVVAGLLKSKGAIEDWESVAKDVTSFITNDPDEQCSHVLGLSYNHLTSDLKTCLLHFGIFLEDSEIPAKNLMRSWMAEGFLKLGNDLEGEAEKCLQELVDRCL
>CA07g21620
VQDFSSSTNNILNVNNNMVGRDDQKERLLENLTGNYSGEPKVIPIVGMGGIGKTTLAKEVYNHESILHHFDVRAWATVSQQHNIKKILLSLLQSTIKMDDAIKTKGEAELADMLQKSLKRKRYLIVLDDIWSCEVWDGMRRCFPTEDSPGSRILLTTRNNEVARDAGIENLSMQMNFMNQDESWNLFKSAAFSNEVLSFEFETIGKKIAEKCHGLPLTIVVVAGLLKSKGAIEDWESVAKDVTSFITNDPDELCSHVLGLSYNHLTSDLITCLLHFGIFPEDSEIPAKNLMRSWMAEGFLKLGNDLEAEAEKCLQELVDRCLVLVCKKSLDGTKIRSCKVHDLIYDLCVIEIQRENIF
>CA00g93700
VQEFPSSSKDILTVENNMVGRDDQRKRLLEDLTRSYSNEPKVIPIVEMGGIGKTTLANEVYNHESILCHFDVHSRATVSQQHNMKEILLSLLRSTIKMDDTVQMKGEAELADMLQKSLKGKRYLIVLDDMWKSEPWDAVRLCFPSENKGSGILLTTRNIEVARDAGTENLSLQMGFMDQYESWNIFKSATSANEALSYEFETIGKQIVDECHGLPLTIVVVARLLKSKRAIDNWKSVAKDVRSLVTNDPDELCSRVLGLSYNHLTSDPKACLLHFWIFPEDGEIPVKNLMRSWMAEGFLKLENDLEGEAEKCLQELVDRCLVLVCKKSQDGTKIRSCKVHDLIHDLCLREVQRGNFF
>CA07g00890
VRDFSTSTNDILNVNNNMVGRDDQKERLLEDLTGSYSGEPKVIPIVGMGGIGKTTLAKEVYYHESILRRFDVRAWATVSQQQNIKEILLSLLQSMIKMDDTIKTKGEAELEDMLQKSLKRKRYLIVLDDIWSCGVWDGVIRCFSTEDFNAGSRTLLTTRNNEVACYADTENLSMQMGFMNKNASWDLFKRAAFSSEALPFEFESVGKQIAHEYHGLPLTIVVVAGLLKSKWEIDDWESVAKDVKSFVTNDPDKQCSRVLGLSYNHLTSDLKTCLLHFGIFLEDSDIPVKRLVRSWMAEGFLKLENDLEGEAEKCLQELVDRCLVLVCKKSLDGTKIRSCKVHDLIYALCLREIQRENIF
>CA09g16780
VSEYVSEPDVDVMVGHENEFEMMQDQLVRGGSELEVVSIVGMGGIGKTTLANKIYSDSFIMPHFDIRAKVTVSQVYCARVVLMGLLSCISAKTDGCHEQQDDGQLGDRLQKLLKGRRYLVVIDDIWTKRAWDDIKLCLPDSNCGSRILLTTRDMEVAEYASSGKPPCRMRLMNSDESWSLLCEEVFMKGFCPPEFEQLGKQIAFKCRGLPLAIIVIAGLLSKIGKTLNEWENVAENVSSMVRTNLDDHCLRVLALSYHHLPHHVKACFLYFAIFPEDHVIFVDKLTELWVAEGFLKVEETLGIKEVAEKCLKDLIDRSLIFAHQLSFDGKLKSCKIHDVTREFCLKEARSMNFL
>CA07g00870
VSTRSLARDMSSEKLPNLEASNNMVGSGKQKKRVLEEIRGGSSDEQKIFPIVGMGGIGKTALAKQVFNHPSIQSHFDIRAWATISKEYNVKEILLSLLQSIIKINDKVYCRSEAELADLLQKYLKRKRYLIVKDDIWNYKAWDETRQCFPIINNGSRILLTTRHTEVALYASSSNLLLKMNLMNSDESWYLFKSKAYANERFPFELKATGKEISKRCHGLPLTIVVVAGLLSKSKSTKEEWKNVAENIKSFLMKDPAEQCLCVVALSYNYLPNDLKACLLYLGIFPEDSEISVKKLVRLWIAEGFLKLEGDLEEAAENRLQDLVDTCLTLASQKSADGRKIKTCRVHVLVNELCLREAQRENFL
>CA00g86620
VSYSGEPKVIPIVGMGGIGKTTLAKEAYNHESILRRFDVRAWATVSQQHNIKDILLSLLQSTIKMDDKVKEEGEAKLADMLYLIVLDDIWSCEVWDSVRRCFPTEENAGSRILLTTRNNEVARDAGTENLSMQMNFMDQNESWNLFKSAAFSNEALSSEFETIGKKIEDECHGLPLTIVVVTGLLKPKRAIKDWGSVAKDVTSFITNDPDEQCSPVLGLGYNHLTSNLKICLLHFRFFPEDSEIPAKKLMRTWMAEGFLLWENDLEGEAEKCLQELVDRCLVLVXEGEAEKCLQELVDRCLVLVCKKSRDGTKIISCKVHDLIYDLCLTELQRENIY
>CA01g03970
YNDPLVVNWFEVRAWTTVSYEYREKDMLLDLFYQVSYKQPVYQEEIYQENIADRLQKSLKRKRFLIVVDDMWSTAAWDNMSRLFPDDDNGSRVILTSRLIDVVTHANPDRQPHRLNFQNNDEGWELLCQKLFGKRVCPPELEEIGRSIAEKCQGLPLAIVVVAGHLSKMSKTPDCWNTVAEITTTYFQHLKACFLYMGAYPEDFEIPLSKLIRLWIAEGFLNATALMTVEKIADECLKDLIGRSLVLAEKWSNGKLKTCKLHDIMRNFCLEEAKRQLST
>CA00g89610
YSPILQDIVLDLDIDLMTVKSRLVGPPSNLDVISIVGMGGIGKMTLARQVYDDIYMEHHFYIRSWITVPQMHQHREMLLGILRCFSLVNDNTYLKSTEQLAEQVYRSLKGRRYLIAMDDVWDTSAWDVVKRSFPDDKNGSRVILTSRIANIGIYASSGSSHYMRCLSVEESLRLFNLKVFGRETFPFELEKATKQMVAKCQGLPLTIVVVAGFCSKISKTENCWEDVAYKVGLIVNRDTEERLDLLALSYNHLPHHLKPCFLYMGAFPKGFEISISRLIKLWIAAEYVRCKPEKDFEEVAEGYLSDIIG
>CA04g09950
YSSSSRKYSTEQNTFVGMKDEFNTILDRLTDQTNDLTVISLVGMGGIVKTTLAREVYDNPSIRCRFDKLAWVTISEVYDERQMLLELVSSIIRNRTDDNNQKMSNDQLIEVAYRGLKGRRFLVVIDDIWSTQDRDQMRRIFPNDNNKSRILLTTRLNYVADYASPDFLFLFTGILFKTDPCPPQLIKIGKHIIQQCRGLHLSIEVIAGLLCKMDPTHSNWKKVEENLNSFFGTVSEQCQSILSLSYSYLPQHLKACFLYVGGFPEDIEISVSKLIRLWIAELFVKGRSNKRLEVVAEEYLDELIDRSLILAGTRKPDGRMKTCKIYDLLRQLCIREAQFENFM
>XP-006350137.1
AQNFCLSKIPELAVERSEVIMVGYENEFKMMLDQLARGERELEVVSIVGMGGIGKTTLATKLYNDPCMMYRFDIRAKATVSQEYCVRNVFLDLLSCISDKPYDQLHDGQLADRLQKLLKGKRYLVVIDDIWTTKAWDDIQICFPDFHNGSRILLTTRNVEVAEYASSGKLPHHMRLMNFDESWNLLYEKVFTKDSFSPEYEQLGKQIALKCGGLPLAIVVIAGLLTKIDKALSEWQSVAENVSSAVSTDVGVQCMRVLAMSYHYLPHHLKPCFLYFAIFPEDKLIFVNKLMILWETEGFLKVEEMKSIEEVAEKYLQDLIDRSLISIKSTTFDGKIKCCGIHDMTRELCLMEARNMNFV
>XP-006350138.2
AQNFCLSKIPERAVERSEDIMVGYENEFKMMLDQLARGERELAVVSIVGMGGIGKTTLATKLYNDPCMMYRFDIRAKATVSQEYCVRNVFLDLLSCISDKPYDQLHDGQLADRLQKLLKGERYLVVIDDIWTTKAWDDIQICFPDFHNGSRILLTTRNVEVAEYASSGKPPYHMRLMNFDESWSLLYEKVFTKDSFSPEYEQLGKQIALKCGGLPLAIVVIAGLLTKIDKALSEWQSVAENVSSAVSTDVGVQCMRVLAMSYHYLPHHLKPCFLYFAIFPEDKLIFVNKLMILWETEGFLKVEEMKSIEEVAEKYLQDLIDRSLISIESTTFDGKIKCCGIHDTTRELCMMEARNMNFV
>XP-015160810.1//XP-015160811.1//XP-015160812.1
ARISSSLEKSTIEENTIVGMEDDFNIILDRVTTQTDELTVIPIFGMGGIGKTTLARKVYDDSYIRSRFDKQAWVTISQEYNERQMLLELVSSITGSKKETSDDELMEIVYRGLKGRKFLIVIDDIWSTKAWDQMQRTFPNDDNRSRILLTTRLKYVADYVNCPDFPPHNKSFLSQNDSWNLFTEKLFKKDSCPPLLVKIGKHIVQQCQGLPLSVVVVAGLLGKMDPTHDNWKKVEENLNSFFGTVSERCQSILSLSYNYLPQYLRACFLYVGGFPEDMEIDVSKLIRLWISEQFVKARSNKRLEVVAEEYLQELIDRSLILADKQWVHGMMRSCKIHDLLRQLCLSETHTENVV
>XP-006365680.2
ARISSSLEKSTIEENTVVGMEDDFNTILDRVTAQTDELTVIPIFGMGGIGKTTLARKAYDDSYIQSRFDKHAWVTISQKYNERQMLLEVASSITTGSNKYMSDDQLMEFVYRGLKGRRFLIVIDDIWSTEAWDQMKRIFPNDNNKSRILLTTRLKCVAGYASSPDFPPHSKSFLSVDDSWNLFNEKLFKQDHCPPLLEETGKHIVQQCRGLPLSVVVVAGLLGKMDPTYDNWKNVEKNLNSFFGTVSEQCQSILSLSYSYLPQYLRACFLYVGGFPEDKEIDVSKLIELWIAEQFVKARSNKSLEVVAEEYLEELIDRSLILTGRQRANEWNKTCKIHDLLRQLCLREAHTENVV
>XP-015160044.1//XP-015160045.1
ATNPSSLEKSKIEENTIVGMEDDFNIILDRVTSQTDELTVIPIFGMGGIGKTTLARKVFGDSYIRSRFDKHAWVTISEEYNERQMLLEVVSSITGSKQETSDDQLMEIVYKGLKGRRFLIVIDDIWSTKAWDQMQRIFPNDDNKSRILLTTRLKYVADYVSCPDFPPHSKSFLSLDDSWNLFTEKIFKKDPCPSLLVKIGKHIVQQCQGLPLSVIVVAGLLGKIDPTHNNWKIVEKNLNSFFGTVSERCQSILSLSYNYLPQYLRTCFLYVGGFSEDMEIDVSKLIRLWIAEQFVKVRNNKRLEVVAEEYLQELIDRSLILVGKQRANRRMKTCKIHDLLRQLCIREGQTENGL
>XP-006365678.2
ATPSSPEKSTIEENSIVGMEDDFNTILDRLTAQTDELTVIPIFGMGGIGKTTLARKVYDDSYIRSRFDKHAWVTISEEYNERQMLLEVVSSITGSNQEMSNDQLMEIVYRCLKGRRFLIVVDDIWSTEAWDQMQRTFPNDDNKSRILLTTRLKYVADYVSCPDFLPHCKSFLTLDDSWNLFTGKLFKKEVCPPLLVKIGKHIVQQCQGLPLSVIVVAGLLGKMDPTYDNWRKVEENLSSFFGTVSERCQSILSLSYNYLPQYLKACFLYVGGFPEDTEINVSKLIKLWIAEEFVRGRSNKRLEVVAEEYLEELIDRSLMFAGTQGDNGMMRTCKIHDLLRQLCLREAHTENVV
>XP-006364178.1
ATSFPSSRQSTTEEKTVVGMKDDLNTILNCINAQTKELIAISVVGMGGIGKTTLARKVFDDSMIRSQFDKHAWVTISEDYNKRQMLLDVVSSITGINQEIMSNDKLMETVYKGLKGRRFLIVIDDLWSTEAWNLMRRIFPNDYNKSRIILTTRLKNVANHASSSDFPPHDMSFLSLDDSWNLFTERLFKKDPCPPQLEVTGKHIILQCQGLPLSIVVISGLIGNIERTHDNWKKIEENLNSFFGTASEQCQAILSLSYNYLPQYLKACFLYIGSFPEDMEIRVSKLISSWIAEQFIKARSNTRLEVVAEEYLQELTDRSLILVGGRRANGRIKTCKIHDLLRQMCIREAQIENVV
>XP-015168920.1
CISEVTTDEKSNDELRDTISIEYRIKSMLLDNLRHTSDETKKVSNDKLMDLIYKKLKGRRYLVVMDDIWSSEVWDLMTRIFPDDNNGSRIILTSRQEEVANHADPDSNPHEVNLLNSDNSWKLLREKVFGVEQACPPELQYIGVEIAQRCRGLPLALLVVAGYLSKISRTRVSWEHFAISVSNVVTNESDICLGMLAMSYNYLPDHLKPCFLYMGVFPEDSNVNIVRLISLWISEGFLSDELEGRDYFEDLVSRNLVMVRSRSFSGEAKTCGVHDLIRDLILKEAEKEKFL
>XP-006362840.1
CSRDVTQTLSSQKDVVVGLDDDFLLIADKLTGYPDKLDVVVIFGMGGIGKTTLAKRIFHDKLIEEHFYVRAWITVSERYKVRNMLLDLLGCTSKVPFIMDEMENEELAERLYKSLKGQRYLIVMDDVWNTKAWDDVRRYFPNDKIGSRVMVTSRIMKVARFINPLNPPHQMRFLTVDESWKLLQKKILGLDDPSFCCDYEMERIGMQISKKCKGLPLAIVMVAGILSKESATASKWSDVAENIHSSFVTEESREFLDILALSYNHLPHHLKACFLYMGAFPEDVEIPVWRLIRLWTAEGFIKLDSPKTLEFVAQEYLQELIDRSLIIVSKRSYDNRVKTCSIHDILRNFCQEEAKQEKLL
>XP-015165424.1
DASICENVMEGYNEERERMVQRLTRGSGSNKLEVVSVVGMPGIGKTTFAKTILFDNSIKRVFQIRGWITVSNNYDLRKLLLVLLRDVIRMGDGNDNTMDIGKLAEHVQQGLKGQKYLIVVDDIWSNQDWDRISHWFPDCDNKSRILLTSRDREVADYAARNTKDGLVPMRLLTQEESRYLFYHKAFGKNYSIRGSEVDEFEKVGEEVVTNCKGLPLMITAVAGILSSKSKLDEWMEVAQSVSSLVNDDDYQQCLKVVALSYNHLPSLMKAYFLHFGLFPKAHVISVKKLIRLWIAEGLVNLKGVEEFEQVAARVLHDLIGKSLVIVVDKRSLDGQIKTCRIHDLFHDLCLKEAENENLL
>XP-006361240.2
DEQDMVGHSDEQDMVGHSDEQERVRGELTGDSSQLEVISITGMGGIGKSTFAKKMFSDPSIVGFFNVCGWITVSKDYSLKKMLLSLLQDAIGVNEQLDEKPDDELADCLQKSLKKRRYLIVVDDIWSIEAWEDIRQWFPEHNNRSRILLTTRITEVARDASSPKKPFQMRFLDPDESWNLFCQKAFGKNDCPAEFENVGKVIAGNCNGLPLMISVVAGSLSSEKMLRKWHEVAQSVSSLVNLDEYQRCSGVLALSYNHLPSHLKACFLYFGVFKKASEISVENLIRLWMAEGLFKLRGIGELEKEASSLLHDLIDKSLIVACKHSLDGKIKTCRIHDLLHDLCLSESESENLL
>XP-015161312.1
DHLKDDIVQGLDGDLDIIDKRLRGSTSYLDIVTISGMGGIGKTTLAKKLMIIFQSGITLTFLFGLQYLKNFDIEMGPRYLVVVDDIWSTDAWDSISQIFPNRNNGSRVLLTTRETDVAIYANTSSPHKMNLLDLDNSWKLLRDKVFGLEHDHPPELKEIGKKIAEKCQGLPLIISVIAGHLSKTMPKTLESWKYVAKTLSEIIASHSNKCLGVLGLSYHHLPNRLKPCFLSMGDFPEDFQVDTWRLIQLWIAEGFIRTSSGSRESLEEVAEHYLEDLISRNLIMARKKRFNGEVKVCGIHDLLREFCLIEAEMTKFM
>XP-015160686.1
DHLKDDIVQGLDGDLEIIDKRLRGPTSYLDIVTITGMGGIGKTTLAKKAYDHLPIRYHFDIFVWVTISQEFLYKNVLLDALHCISKQRVNVNTKDYDNMNDSELADVVKKSLNGPRYLVVVDDIWSTDDWDSISQIFPNRNNGSRVLLTTRETDVAIYANSSIPHKMNLLDLDNSWKLLCDKAFGLEHDHPPKLEEIGKKIAEKCQGLPLIISVIAGHLSKTVPKKLESWNYVAKTLSEIIASHSNKCLGVLGLSYHHLPNRLKPCFLSMGDFPEDFQVETWRLIQLWIAEGFIRTSSGRHESLEEVAKHYLEDLISRNLIMARKKRFNGEVKVCGIHDLLREFCLIEAEMTKFM
>XP-006346788.2
DLEIIINRYHFDILAWVTISQEFSHRSVLLEALHCISKSTVSFHTKDYDKMDDNELADLVQKNLKGRRYLIVVDDIWSTDVWDSIIGIFPNYNNGNRILLTTRKNEVAMYANTCSPHEMKLLSLENGWRLLCDKVFGPNHDHPPELEGIGKEIVEKCQGLPLTISVIAGHLSKVARTLESWKDVAQTLSEIIASQSDKYLGVLGFPKNGKSLEEVAIDYLEDLISRNLIQARKRGFNGDIKACGIHDILREFCLIEAEMTKHM
>XP-015170310.1
EDDIVQGLDGDLEIIDKRLRGPTSDLDIVTISGMGGIGKTTLAKKTYDHLPIRNVLLEALHCISKQRVIENTKDYDKMNDSELADLVQKSLKGPRYLVVVDDIWSRDVWDSISQIFPNRNNGSRVLLTTRETDVAIYANTSSPHKMNLLDLDNSWKLLRDKVFGLEYDHPPELEEIGKKIAEKCQGLPLIISVIAGHLSKTAKTLKSWEYVAKTLNEIIASHPNKCLGVLGLSYHHLPNRLKPCFLSMGNFPEDFQVDTWRLIQLWIAEGFIRAPAGSRKSLEEVAKCYLEDLISRNLIMA
>XP-015160029.1
EIVYRGLKGRRFLIVIDDIWSTKAWDQMQRTFPNDDNRSRILLTTRLKYVADYVSCPDFPPHRKSFLSQNDSWNLFTEKLFKNDPCPPLLVEIGKHIVRQCQGLPLSIVVVAGLFVKMDLTHDNWKEVEENLKSFFGTVTERCQSILSLSYNYLPQYLRDCFLYIGFFPEDREIDVSKLIRLWIAEQFVKARSNTRLEVVAEEYVQELIDRSLILTGTHSLTGRMKTCKIHDLLRQLCISEAHTKSVV
>XP-015160030.1
EKSTIEENSIVGMEDDFNTILDRLTAQTDELPVIPIFGMGGIEYSERQMLLELVSSITGSKQETSNGELMEIVYRGLKGRRFLIVIDDIWGTEAWDQIQRILPKDNNKSRILLTTQLKYVADYVNNPDFLPHSKSFLSLEDSWNLFTKKIFIKDHCPPLLKEIGKHIVQQCQGLPLSIVVVAGLLVKMDLTHDNWKEVEENLDSFFGMVSERCQSILSLSYNYLPQYLRACFLYIGGFREDREIDVYKLIRPWIAEEFVKARSNKKLEVVAEEYL
>XP-006365692.1
ELATMSSSLEKSTIEENTIVGMEDDFNTILDRLTAQTKKLTVIPIFGMGGIGKTTLARKVYDNSYIRSRFDKHAWVTVSEKYNERQMLLEVVSSITGSNQEMSNDRLMEIVYRGLKGRRFLIVIDDIWSTKAWDQMQRIFPNDDNNKSRILLTTRLKYVADYVSCPDFPPHCKSFLNLDDSWNLFTEKLFKRDPCPLLLEETGKHIVQQCRGLPLSVVVVAGLLGKMDPTYDNWKKVEENLNSFFGTVSEQCQSILSLSYNYLPQYLKACFLYVGGFPEDRKIDVSNLIRLWIAEQFIRERSNKRLEMVAKEYLEELIDRSLILVGIRKANGRMRTCKIHGLLRQLCLREAHTENVL
>XP-015163925.1
ENDVVNGLDGNLEIIVNRLKGRPRDLDVVTITGMGGIGKTTLAKKAYDHLTIRHHFDILAWVTISQEFRPRNVLLEALNSISKQTDIVNAKNYDKMDDNELADLVQKNLKGRRYLVVVDDFWSRDVWDSIRRIFPNYNNGSRILLTTRENEVAMYANTCSPHEMKLLSLENGWKLLCDKVFGPKHDHPPALEEIGKEIVEKCQGLPLTISVIAGHLSKVARTLEGWKDVARTLSENIASNPNKCLGVLGLSYYHLPNRLKPCFLSMSSFPEDFQVDTRRLIQLWIAEGFIRTSVGSRKS
>XP-006366309.1//XP-015160304.1//XP-015160305.1
ERDSEYSPHLKATVLDLDNDLMTVKSRLIGPHSKLDVVSIVGMGGIGKTTLARKVYDDIYMEHHFYIRAWITVSQMHQLREMLLGILRCFSLVNDNTYLKSTEQLAEQVYRSLKGRRYLIAMDDVWDTTAWDVVKRSFPDDKNGSRVILTSRLANAGIYASSSSPPHYMRCLSVDHSLKLFNLKVFGVETCPLELEKATKQIVEKCQGLPLAIVVVAGFCSKISKTENCWEDVAHKIGMIVSRETEECMDLLALSYKHLPHHLKPCFLYLGAFPKDFEISVSRLIKLWIAAEFLEHTFEMDFEEVAEGYLKDLIDRSLIMVKKRTSSGKVKTCEVHDLFHDLIIREAWKERSI
>XP-006367916.1//XP-015161251.1//XP-015161252.1//XP-015161253.1//XP-015161254.1//XP-015161255.1//XP-015161256.1//XP-015161257.1//XP-015161258.1//XP-015161259.1//XP-015161260.1
FNSKISHSRDTSSQIPLDQKDIIVGLDEDLLRIKDRLIVQSSRLEVVPIIGMGGIGKTTLARRVYDDSLIAYHFYVRAWTNVSQEFDTREIFLGILRSIGAVNDEVERNSTNEQLAERVYRSLKGRKYLIVLDDMWSIEAWQHVRRSFPDDHNGSRIVLTTRLADVASCACSVNSLHQMRFLSMEESWTLLRDKVFGNGSYSPELEKIGRYIVHQCQGLPLAVVAIGGLLSKMSKETSSWENVAEKVGSLMTSDTTDCLNILSLSYNHLPQYLKACFLYMGVFAEIREIPVWKLIKLWIAEGFVKKVNHKNLEDVAEENLRELVDRSLVLVGKHTSLRKIKTCKMHDLVRDMCLREAKYENFI
>XP-006367915.1
FNSKISHSRDTSSQIPMDQKDVIIGLDEDLLKIKDRLIVQSSRLEVVPIIGMGGIGKTTLARRVYDDSLIAYHFYVRAWTNVSQEFDTREIFLGILRSIGVVKDEVERNSTNEQLAERVYRSLKGMKYLIVLDDMWSIEAWKHVRRSFPDDHNGSRILLTTRLVDVASCACSGNSLHEMRFLSVEESWILLRDKVFGNGSYPPELEKIGRYIVRQCQGLPLAVVAIGGLLSKMSKETSSWEKVAEKKVVRSR
>XP-015168923.1
GLSSRNVAKLNPENIVVGLEDDLVRIIRRLKGPTLTREIIPILGMGGIGKTTLARKAFDDFETRHRFDIRIWVTVSQEYRIKGMLLDILRCTSDETNEKSNDRLMDMIYKKLKGWRYLVVMDDIWSNDVWDLMTRTFPDDNNGSRIILTSRQEEVANHADPHSNPHKMNLLNSDNSWKLLRDKVFGVEHACPPELEDIGEQVAQRCQGLPLALLVVAGHLSKISRTQESWKDVAKSVSKVVADESDICLGVLSMSYNYLPDHLKPCFLYMGVFPEDSVVNIVRLINLWISEGFISDELEGRDCLEDLVSRNLVMVRNRSFNGEAKTCGVHDLIRDLILREAEKEKFL
>XP-006361239.2//XP-015170666.1
HSDEQDMVGHSDEQDMVGHSDEQERVRGELTGDSSQLEVISITGMGGIGKSTFAKKMFSDPSIVGFFNVCGWITVSKDYSLKKMLLSLLQDAIGVNEQLDEKPDDELADCLQKSLKKRRYLIVVDDIWSIEAWEDIRQWFPEHNNRSRILLTTRITEVARDASSPKKPFQMRFLDPDESWNLFCQKAFGKNDCPAEFENVGKVIAGNCNGLPLMISVVAGSLSSEKMLRKWHEVAQSVSSLVNLDEYQRCSGVLALSYNHLPSHLKACFLYFGVFKKASEISVENLIRLWMAEGLFKLRGIGELEKEASSLLHDLIDKSLIVACKHSLDGKIKTCRIHDLLHDLCLSESESENLL
>XP-015163927.1
KLEDGIVQGIDDDLEIIIKRLTGPPSDLDIVTISGMGGIGKTTLARKAYDHLTIRYHFDILAWVTISQEFRCRNVLLEALHCILKKIDIVNARDYDKMDDNELADLVQKNLKGRRYLVVVDDIWSRDVWDSIRGIFPNYNNGSRILLTTRETEVAMYANACRPHEMNLLDLENGWKLLCDKVFGPKHDHPPELEEIGKEIVEKCRGLPLTISVIARHLSKVARTFEGWKDVAQTLSEIIASHPDKCLGVLGLSYHHLPNHLKPCFLSMSGFPEDFQFETLILIQLWIAEGFIIRTSENGKSLEEVAIDYLEDPISRNLIQARERRFNGEIKTCGIHDLLREFCLTEAEMTKHM
>XP-015162516.1
LLDNSAEKSPVVQDIVVGLDDDVLEIKTRLCSFSSKLEVVSLVGMGGIGKSTLARMVYDDPLIKYHFSICAWVTVKDRQVKGLLIGLLDDIVEFTDEIHEKHSEQLAEMLYKRLRFNRYLIVLDDVWTTENWDRIKRCFSDDKNGSRILLTTRLMNVALHAKSNSPPYCLRFLDSEESWELLCHKVFGSKHDHLELEDIGKKIAEQCQGLPLTILVIAGQLSKIERTRICWNTFAKTVGSIVTDEHEKCLDILALSYRNLPHHLKACFIYMCGFLEQTEIRVQLLVRLWIAEGFLTNRKVKNLEKYAEECLEDLVNRSLVIVKERKSNGRIKSCAVHDLLQDLGLREAQKENFC
>XP-015163228.1
LLRDTSSSEILPNLDVSNNMVGRDKEKKRMLEELRGGSKDELKVIPIVGMGGIGKTTLAKQVFNHPSIKSRFDVRAWATISKEYNVKEILLSLLQSIINIDDKVYSRDEDELADLLQKKLKCRRYLIVIDDIWSNKAWDDTKQCFPIDNNGSRILLTTRHTEVAINASSSNLLLKMNLMNSDESWNLFKSKAFANESFPPELQTIGEKIASKCQGLPLTIVVVAGLLSKSKRTKEEWENVAENIKSFVTKDPDEQCLRVLGLSYNYLPNDLKACLLYFGIFPEDSEISVKRLVRLWIAEGFLKLEGDLEEEAKNRLQDLVDRCLVLVSKRSADGRKIKTCRIHDLVHELCLREAQSQNFL
>XP-015163227.1
LRDTSSSEILPNLDVSNNMVGRDKEKKRMLEELRGGSKDELKVIPIVGMGGIGKTTLAKQVFNHPSIKSRFDVRAWATISKEYNVKEILLSLLQSIINIDDKVYSRDEDELADLLQKKLKCRRYLIVIDDIWSNKAWDDTKQCFPIDNNGSRILLTTRHTEVAINASSSNLLLKMNLMNSDESWNLFKSKAFANESFPPELQTIGEKIASKCQGLPLTIVVVAGLLSKSKRTKEEWENVAENIKSFVTKDPDEQCLRVLGLSYNYLPNDLKACLLYFGIFPEDSEISVKRLVRLWIAEGFLKLEGDLEEEAKNRLQDLVDRCLVLVSKRSADGRKIKTCRIHDLVHELCLREAQSQNFL
>XP-015163920.1
LSDQSKDDIVHGLDDDLEIILKRLTGPPSDLDIVTISGMGGIGKTTLARKAYDQLQIRYHHFDILAWVTISQEFRGRNVLLEALHCIPKLTDFNAKDYDMMDDNELADLVQKNLKGRRYLVVVDDIWSRDVWDSIRGIFPNYNNGSRILLTTRETEVAMYANASSPHEMNLLNLDNSWKLLCDKVFRQKHGHPPELEEVGKEIVEKCQGLPLTISVIAGHLSNIPMTLGVWKDTARTLSEIIASHPDKCLGVLGLSYHHLPNRLKPCFLSMSNFPEDFQVETWRLIQLWIAEGFIRTFGSDKSLEEVAIDYLKDLISRNLIQAGKRRFNGEIKACGIHDILREFCLKEVEMTKHM
>XP-006355463.2
MFYDPSVLSFFGVRGWITMSKDYTLRKMLLCLLQDAIGVKGELDKVSDGDLADRLQKSLKSRRYLIVVDDIWSTEAWDDIRLCFPENNNRSRILLTTRDMNVAQYASSPKDPFPMRFLEPEESWNLFCQKAFGKKDCPNEFDNVAKVVVESCKGLPLMISVVAGLLSSKTLDEWMKVAQSMSLLVNLDDYQHCSRVLALSYKHLPSHLKTCFLYFGVFPKAREISVKKLIRLWVAEGLIELKGLEGLEKVAANLLHDLIDKNLLVVSRRNLTGSIKACRIHDLLHDLCLREAEGERLL
>XP-015161250.1
MGGIGKTTLARRVYDDSLIAYHFYVRAWTNVSQEFDTREIFLGILRSIGVVNDEVERSSTTEQLAERVYRSLKGRKYLIVLDDMWSIEAWQHVRRSFPDDHNGSRIVLTTRLVDVASCACSGNSLHQMRFLSMEESWTLLRDKVFGNGGYPPELEKIGRYIGHQCQGLPLAVVAIGGLLSKMSKETSSWENVAEKVESLMTSDTMDCLNILSLSYNHLPQYLKTCFLYMGVFAETREIPVWKLIKLWIAEGFVKKVNHKNLEDVAEENLRELVDRSLLEKLKVVVSESY
>XP-006366837.1
NEDLQTGYVAKLNPESVVVGLEDDLMRIIRRLKGSMSTREIIPILGMGGIGKTTLAKMAYDDPQIRNHFDIHVWVTISQEYQTRYLLLGVVSCIFNEIKQGTDNELMDMIYKKLKGRRYLVVMDDIWSNEVWDLMSRTFPDDDNGSRIILTSRLKGVATHADPDTPPHEVSLLNADDSWKLLHETVFGVVHVCPPELEDIGKQVAQKCQGLPLALLVVAGHLSKIERTQESWKDVAKSVSKVVANESDKCLGVLAMSYHYLPNHLKPCFLYMGVFPEDSDVNIEKLINLWVCEGFLWEELVGRDFLEDLVSRNLIMVRNRRFNGEWKSCGVHDLVRDLILREAEKEKFL
>XP-006350240.1//XP-015165433.1//XP-015165434.1
PRLDASIRENVMEGYNEERERMVQRLTRGSGSNRQEVVSVVGMPGIGKTTFAKTILFENSIKRVFRIRGWITVSNNYDLRKLLLVLLRDVIRMGDGNDNTMDIGKLAERVQQGLKGEKYLIVVDDIWSKDAWDRISHWFPDCGNKSRILLTSRDREVGEYAATNPKDGLVLMRPLTQDESRCLFYHKAFGENYSIRGSDIDEFEKVGEKVITNCKGLPLMITAIAGILCSKSKLDEWMEVAQSVSSLVNDDDYKQCLKVVALSYNHLPSLMKACFLHFGVFPKAHVISVKKLIRLWIAEGLVNLKGVEEFEQVAARVLHDFIGKSLVIVDKSSLNGQIKTCRIHDLFHDFCSKEAESENLL
>XP-015166216.1
QNLTLASTSRHSLEHENMMVGHENEFEMMQDQLTRGASDLEIVSIVGMGGLGKTTLANKIFCDPFVMSCFDIRAKVTISQEYCVRNVLLYLLYSVRGKTDAQTYVEQNDGELADQLQKLLKRGRYLVVIDDIWTKGAWDDIKLCFPDCNCRSRILMTTRNMEVAEYASSGRPPYQMRLMNFDESWSLLYEKVFAKDCFPPEFDEVGKQIALKCKGLPLTIVVIAGLLSKIGKALDEWKSVAANVSSVVSTDLDVQCMRVLTLSYHHLPHHLRACFLYFALFPEDKLIFVNKLVKLWAAEGFLKVDKTKSMEQVAKQSLKDLVDRSLVFIQRVSSFDGKIKACGMHDVIRELCLREARKINFV
>XP-006345448.1
RPSFNANLENNVVGLDDDLEKVIERLLGYSSEREVVAITGMGGIGKTTLAKKAYDYPRVRSRFDVHAWVTVSREYGMRRLLLSLVRCIPGMTTDKLVEKTEDQLAESLYRKLKDRRYLIVIDDIWSTKVWDDVTRCFPDDDNGSRIILTSRLKDVAAYANPDSPLHEMGVLSLDDSWKLLSIKVFGVNDLCPSELEDIGKQIAERCGGLPLAILVVAGHLSKISRRRESWIIVAKTVNSVVANDPDKCLGVLGMSYNYLSNHLKPCFLSMGAFPEDFEIKARTLIQVWVAEGFLKAERVKSLEKVAEECLEDLISRNLIMIRKRRFNGEIRSCGIHDLLRDLSLREAQKEKFL
>XP-015164736.1
RSNRMLQHLEDGIVHGLDDDLEIIVERLKGAMSDLDVVTISGMGGIGKTTLARKAHDHLTIRYHFDIRVWITVSQKYGSRNVLLEALHCISKQKNIDIGKDYDEKDDNELADLVQKKLKGPRYLLVVDDIWSTDVWDNIRGIFPDCNNRSRILLTTRETNVAMYANPVSPHKMNLLNLENSWKLICDKVFGPKHDCPPELVEIGKKIAEKCQGLPLTISVIAGHLSKVARTLGSWMDVARTLGEIIASHPDKCLGVLGLSYHHLPNHLKPCFLSIGGFPEDYQVETWRLIRLWIAEGFIKRPGSEKSLEEAAEDYLEDLISRNLIMVRKKRFNGEIKACGMHDLLREFCLTEVERTKFM
>XP-006367044.2
SDHLKDDIVQGLDGDLEKIDKRLRGPTSYLDIVTISGMGGIGKTTLAKKAYDHLPIRCHFDIFVWVTISQEFRYRNVLLEALHCISKQRVNVNTKDYVKMNASELADLVQKSLKGPRYLVVVDDIWSRDVWDSISQIFPNRNNGSRVLLTTRETDVAIYATTSSPHKMDLLNLDNSWKLLRVKVFGLEHDHPAELEEIGKTIAGKCQGLPLIISVIAGPLSKTVPKTLESWKYVAKTLSEIIASHPNKCLGVLGLSYHQLPNRLKPCFLSMGDFPEDFQVDTRRLFQLWIAEGFIRASAGSRESLEEVAEHYLEDLINRNLIMARKKRFNGEVKACGIHDLLREFCLIEAEMTKFM
>XP-006345616.1
SFSAEKGRVEENTIIGMEDDFNTIFDRLISQRNELTVIPIFGMGGIGKTTLARKVYDDSYIRSRFDRHAWVTVSNEYNKRQMLLELVYSITGSNQEMMSDDQLMVNVYRGLKGRRFLIVIDDIWSNEAWKKMKRIFPNDDKKSRILITTRLKYVADYVSCPDFPPHRKSFLSLEDGWSLFTEKLFKKDPCPPHLEEIGKHIVQQCRGLPLSVVVVAGLVGKMDPTHDNWKKVEKNLNSFFGTVSERCQSILSLSYSYLPQHLRACFLYMGGFPQDREINVSKLIRLWIAEQFIKERRNKRLELVAEEYLEELIDRSLVLTGKQRANGRMKTCKIHDLLRELCLSEAHTENVV
>XP-015162722.1
SKSTELAKTSSSISTEETTFVGMKDDYEAILNCLNAQTKELIVISLVGMGGIGKTTLARKVFDNSIIRDRYDKHAWVTISEQYNKRQMLLEVASSITGINNQEMSNDELMVIVYRGLKGRRFLIVIDDLWNTEAWDQMRRIFQNDNNKSRIILTTRLKDVADYASCRDFPPRDVSFLSLDDSWKLFTERLLIKDPCPPQLEEIGKHIVRKCQGLPLSIVVVAGILGKMDPTHDNWKKVEGNLNSFFGTVSEQCQVILSLSYSYLPHYLKSCFLYVGGFPEDMEIVISKLIRLWIAEQFVNSRSDKSLEVVAKEYLQDLIDRSLILVGTRKANGSMKTCKIHDLLRHLCIREAQIENCL
>XP-006351974.1
SKVSPARHVSTSSPNVQQKPVGFQDDLEKIIDRLNGRPSELDIITIVGMAGIGKTTLAKRAYNDPSVVNRFDVRAWITVSQEYKETDILFGLFYSVVRPTNEINQESDKQAADQLHGGQMTHSSKEMYERRNQETADRVKKSLKYKRFLIVVDDMWKTDAWDNVSMLFPDDNQGSRIILTSRLIDVATYANPDRQPHRLNFLSNDEGWELLHQKLFGKKGCPFELEEIGRSIAEKCQGLPLAIVVVAGHLSKMSKTTDCWNTIAESVGSVVNREPGQCLDILALSYNYLPQHLKACFLYMGAFPEDFEIPVWKLIRLWVAEGFLNATGLTTMEEIAEECLEDLIDRSLVLAVKRSNGKLKTCKLHDIMRDFCLEEAKRQNFL
>XP-015163245.1
SLAPSIPEHAVGKPENIMVGHENEFEMMLNQVAGGERELEVVSIVGMGGIGKTTLATKLYRDPRIMSHFDILAKATVSQEYCVRNVLLALLASTSEEPDDQLADQLQKRLKGKRYLVVIDDIWTKGAWDDIRQCFPDCNNRSRILLTTRNVEVAGYARSGKPPYHMRVMDFDESWSLLYEKVFAKDSFPSEFEQLGKQIALKCGGLPLAIIVIAGLLSKTGKTLDVWQSIAENVSSVVSTDLEAQCMRVLALSYHHLPSHLKPCFLYFAIFPEDRLIFVNKLLDLWVAEGFLKVEEMENIEEVAEKCLTDLVDRSLISISHSIFDGKKARCGMHDVTRELCLREARNVNFV
>XP-015163923.1
SNQSADDIVHGLDDDLEIIVKRLIGQSRDLDVVTITGMGGIGKTTLARKAYDHHPIRYHFDIFVWVTISQEFRCRNVLLEALHCISKQTDIVNAKDYDKMDDNELADLVQKNLKGPRYLIVVDDIWSTDVWDSIIGIFPNYNNGSRILLTTRENEVAMYANTCSPHEMKLLSLENGWRLLCDKEFGPKHDHPPELEGIGKEIVEKCQGLPLTISVIAGHLSKVARTLESWKDVARTLSEIIASQSDKCLGVLGLSYHHLPSRLKPCLS
>XP-006366838.1
SSSRRVASLNLENVVVGLEDDLLKVMRRLTGPPSSREIVSILGMGGIGKTTLAKKVYHHPEVRNRFDVHIWITISQEYQTRDLLLGILACIFQLKNEVQNETYRLAVGDEIKESSDDQLMDMIHKKLKYRRYLVIMDDIWSKGIWDLMTRIFPDDNNGSRIILTSRHKEVAEHADPDSNPHEMSLLNSDNSWKLLHDKVFGSQHDVCPCELEKIGKQVAQKCQGLPLALLVVAGHLSKISRTRECWDDVAKTISKIVSSEPDKCLGVLAMSYSYLPHHLKACFLSIGVFPEDFVIATERLIQLWVAEGFLRHERLKSMEQVGKECLEDLISRNLILVRKRRFNGELITCGVHDLVRDLILRQGEKEKFL
>XP-006363500.1
SSTYLEDDIVHGLDDDLEIIIKRLLTGQSRDLEIVTIAGMGGIGKTTLARKAYNHLAIRYHHFDILAWVTISQEFRGRNVLLEALRCISKQTVSSNAKDYDNKDDSDLAGLVKKELNGRRYFVVVDDIWSKDVWDSIRGIFPDCNNRSRVLLTTRETEVAIYATTSSPHKMNLLDLDNSWKLLRDQVFGLEHDHPPELGEIGKEIAEKCQGLPFTISVISGHLSKVDRTLESWKDVARTLSEVLASHPDKCLGVLGLSYHHLPIHLKPCFLSMACFPEDFQVDTRRLIQLWIAEGFIRMSGRSRKSLEEVAEYYLEDLISRNLIMARKRRFNGEIKECAMHDLLREFCLIEAKMTKFI
>XP-015163922.1
STSYAMLSDKLEDDHIVQGIDDDLEIIVKRLIGPSSDLEIVTITGMGGIGKTTLARKAYDHLPIRYHFDILAWVTISQEFRNRKVLLEALHCISKSTGRSNAKDYNEMDENELADLVQKKLKGPRYLVVVDDIWSTNVWDSISGIFPNYKNGSRILLTTRETEVAMYANTCSPHEMSLLSLDNGWRLLCDKVFGRKYEHPPELDEIGKEIVEKCQGLPLTISVIVGHLSKVARTLEGWKDVSRNLSEIIASHPNQCLGVLGLSYHHLPNRLKPCFLSMSSFPEDFQVDTRRLIQLWIAEGFIRISENGKSLEEVAIDYLEDLISRNLIQARKRRFNGDIKVCGIHDLLREFCLIESKMTKFM
>XP-015162788.1
TELAATTSFSSIEETTYVGMKKDYKAILNCLNAQAKELIVISLVGMGGIGKTTLARKVFGNSTIRDRFEKHAWVTISEQYNKRQMLLEVASSISGVNNQEMSNDELMVIVYRSLKGRRFLIVIDDLWSTDAWDQMRRIFQNNNNKSRIILTTRLKHVADYASSPDFPPHDVSFLSFKDSWKLFTKRLFKKDRCPPQLRKIGKHIIQQCQGLPLSIIVIAGLLGKIGVTYDNWKKIEENLNSFHGSVLEQCQAILSLSYDYLPPYLKACFLYIGGFPEDMEIRVSKMMSSWIAEQFIKATSDKRLEVVAEEYVQELMDRSLILGKTRKPNGRFKTCKIHDLLRQLCIREAQSENVV
>XP-015162724.1
TSFSSIEETTYVGKTTLARKVFDNSTIRDRFEKHAWVTISEQYNKRQMLLEVASSISGVNNQEMSNDELMVIVYRSLKGRRFLIVIDDLWSTDAWDQMRRIFQNDNNKSRIILTTRLKHVADYASSPEFPPHDVSFLSFKDSWKLFTKRLFKKDRCPPQLRKIGKHIIQQCQGLPLSIIVIAGLLGKIGVT
>XP-015170667.1//XP-015170668.1
TSPRSRVSTLENGMVGHSDEQARVQGELTGSSSQLEVISIAGMGGIGKSTFAKKMISDPSIVGFFDVRGWITVSKDYSLRKMLISLLQDAIGVNEELDKKPDDKLADCLQKSLKGRRYLIVVDDIWSIEAWEDIRQWFPENNNRSRILLTTRIMEVARYASYPKNPFPMRVLHPEESWNLFCQKAFGKNDYPVEFENVGKVIVGNCNGLPLMISVVAGSLSSKRTLDEWNEVAQSVSSLVNLDDYQRCSGVLALSYNHLPSHLKACFLYFGVFKKATEISVENLIRLWMAEGLFKLRGIWELEKEAYSLLHDLIDKSLIVACKRSFDGKIKTCRIHDLLHDLCLRESESESLL
>XP-006350053.1//XP-015165348.1//XP-015165350.1//XP-015165351.1
TSSLVSLPEHAVEQPENIMVGRENEFEMMLDQLARGGRELEVVSIVGMGGIGKTTLATKLYSDPYIMSRFDIRAKATVSQEYCVRNVILGLLPSISDEPDDQLADRLQKHLKGRRYLVVIDDIWTTEAWDDIKLCFPDCYNGSRILLTTRNVEVAECARSGKPPHHMRLMNFDESWNLLHKKIFEKEGSYSPEFENIGKQIALKCGGLPLAITVIAGLLSKISKTLGVWQYVAENVSSVVSTDLEAKCMRVLALSYHHLPSHLKPCFLYFAIFAEDEQIYVNKLVELWAVEGFLNEEEGKSIEEVATTCINELIDRSLIFIHNFSFRGTIESCGMHDVTRELCLREARNMNFV
>XP-006346790.1
YSTRYPMLEDDIVQGLDDDLEIIINRLKGRPRDLDVVTISGMGGIGKTTLAKKAYDQVTIRYHFDILAWVTISQEFRARNVLLEALHCIPKKSVSVNAKDYNKMDDNQLAELVQKSLKGQRYLFVVDDIWSTDVWDSLRRIFPDCNNRSRVLLTTRETEVAMYANTCSPHKMRLLSLENGWRLLCDKVFGPKRDHPPELEEIGKVIVEKCQGLPLTISVIAGHLSKIARTLECWKDVARNLSEIIASHPDKCLGVLGLSYHHLPNRLKPCFLSMGDFPEDFQVETWRLIQIWIAEGFIIRTFENGKTLEEVAIDYLEDLISRNLIQARKRRFNCEIKTCGIHDLLREFCLIEAEMTKHM
>Solyc12T000106.1
QNLTLGSTSRHSLEHENVMVGHENEFEMMQDQLTRGASDLEVVSIVGMGGIGKTTLANKIYTDPFVMSCFDKRAKVTISQDYCVRNVLLRLLSSISGKTHQTYEEQDDGQLADQLQKLLKGPRYLVVIDDIWTTGAWDDIKLCFPDCNCRSRILMTTRNMEVAEYASSGSPPYQMRLMNFDESWSLLYEKVFARGFFPHEFEQLGKQIASKCKGLPLMIVVIAGLLSKIGNRLDRWRSVAENVSSVMNTDLDVQCMRVLALSYYHLPHHLRACFLYFALFPEDKLIFVNELVKLWAAEGFLKVDETKSMEQVAKQSLKDLVDRSLVFIQRVSSFDGKIKACGMHDVIRELCLREARKINFV
>Solyc02T000322.1//Solyc02T000325.1
RDFSSSANDILNVKNIMVGRGDQRERLLEDLTRGYSGEPKVIPIIGMGGIGKTTLAIEVYNDAHVRSHFDVCAWATLSQQHNVKEILLNLLRSTKGGAFDMLDEAELADMLRKSLYGKRYLIVMDDIWSIKAWDDVRRFFPSQNKGSRILLTTRNNEVACYANTENLSLQMSFMDQDESWNLFKSVAFANEALPLPSEFENIGKKIAEKSHGLPLTIVVVAGLLKSKKTIEDWETVAKDVKSFVNNDPDEQCSHVLGLSYNHLTSDLKTCLLYFGIFPEDSEIPVNHLKRLWMAEGFLNFENDLEGEADKCLQDLINRCLVHVSNKSRDETKIISCKVHDLIYDLCLRQIQRGNLF
>Solyc12T000357.1-(1)
RDTSSSEMLPNLDVSNNMVGRDKEKERMLEELRGGSKDELKVIPIVGMGGIGKTTLAKQVFNHPSIQSRFDVRAWATICKEYNVKEILLSLLQSIINIDDKVYSRDEAELADLLQKKLKCRRYLIVIDDIWCYKAWDDTRQCFPIDNNGSRILLTTRHTEVAIYASSSNLHLKMNLMNADESWNLLKSKAFANESFTPELETIGEKIASKCQGLPLTIVVVAGLLSKSKRTKEEWENVAENIKSFVTKDPNEQCLRVLGLSYNYLPNELKACLLYFGIFPEDSEISVKRLVRLWIAEGFLKLEGDFEEEAKNRLQDLVDRCLVLVSQRSADGRNVKTCRIHDLVHELCLREAQSQNFL
>Solyc12T000357.1-(2)
SLARETSSSENLQVSNNMMGRDKEEKRMLEELTRGSTDELKVIPIVGMGGIGKTTLAKQVFNHPSIQSHFDVRAWATISKEYNVKEILVSLLQSIIKIDHNVYSRDESELADILQKKLKRKRYLIVMDDMWSYKAWDDMRQCFPVDDNRSRILLTSRHTEVAIYASSSNLSLKMSLMNSDESWDLFKSKAFANESFPPELVPIGEQIANKCQGLSLTIVVAGILSKSKRTKEEWENVAENIKSLLEGDLEVEAENRLQDLVDRCLVLVSQRNADGTKIKTCKIHDLVHEICLREAQNQNIL
>Solyc04T000613.1
SPRLDDSIHENFMEGYNEERKNMVARLTYGSKKLQVVSVVGMAGIGKTTFAKTTLFDINKEDFPIRGWITVSENYDLRELLLRLLRDVIEMKDKDFDGMDNGQLAAHLKQVLQGKRYLIVVDDIWSNSDWDNIRHWFPDCGDKSRILLTSRDKKVGAYAAKDGLVLMRPLTQDESRNLFYHRAFGKNNTIRRSDIGKFKKVGEKVITNCKGLPLMITAVAGILRSKSKLYEWMEVAESVSSLVNDDAYKQCLQVVALSYNNLPSLMKACFLHFGVFPKSHGIPVKKLTRLWIAEGLVYPNGVEEFEQAADRVLHDLIGKSVVIVDKLSWDGKIKTCRIHDVFHDFCSKESESENLL
>Solyc08T000052.1
TSPRSRVSTLENEMVGHINEQANMRRRLITGHSSQLEVISIAGMGGIGKSTFAKKLFSDPSVVGFFDVRGWITVSKDYSSRKMLISLLQDATGVKVEINPQYQEVEVINAELADRLQKSFKGKRYLIVVDDIWSTEAWDDISQWFPENNNRSRILLTTRSMEVARHASSPKNPFQMRFLDPEESWNLFCQKAFSKKDCPAEFESVGKVVVENCKGLPLMISVVAGSLSSKRTLNEWNEVAQSVSSLVNLDDYQRCSGVLALSYNHLPPDLKVCFLYFGVFKKASEISVENLIRLWMAEGLFKLRGIRDLEKEACSLLHDLIDRSLIVVCKHSLDGKIKTCRIHDLLHDLCLRESESESLL
>Solyc12T000473.1
YSLVSLPEHALEQPENIMVGRENEFEMMMDQLARGGRELEVVSIVGMGGIGKTTLATKLYSDPCIMYRFDIRAKATVSQEYCVRNVLLSLLSSISDEPDDQLADRLQKHLKGRRYLVVIDDIWTTKAWDDIKLCFPDCNNGSRILLTTRNVEVAEYASSGKPPYHMRLMNFDESWNLLHKKIFEKEGSYSPEFENIGKQIALKCGVLPLAISVIAGLLSKIGKTLDEWQNVAENLEKLAFGIYY
>Solyc11T000157.1-(1)
AAISSSLEKSTIKENSIVGMEDDFNTILDRLTSQTHELTVVPIFGMGGIGKTTLARKVYDNSSIRSRFDKQAWVTISEEYNERQMLLELVSSIMGSKQERSNDELMEIVYRGLKSRRFLIVIDDIWSTKAWDQMQRIFPNDDNRSRILLTTRLKYVADYVSCPGFPPHSKSFLSLEDSWNLFTKKLFKNNPCPPLLEKTGKHIVKQCRGLPLSVVVVAGLVGKMDPTHDNWKKVEENLSSFFGTVSERCQSILSLSYNYLPQYLKACFLYVGGFPEDMEIDVSKLVWLWIAEQFVKARSNKRLEVVAEEYVEELIDRSLILAGEQRANGRMKSCKIHDLLRQMCLREAQTENVV
>Solyc11T000148.3-(2)
AFSQDQKSTIVENTVVGMKDDFNTILDRVTAQTNELTVIPIFGMGGIGKTTLAKKVYDDSFICSRFDKLAWVTISEEYNERQMLLEVVSSVTTGGNQEKSDDELMEIVYRGLKGRRFLIVIDDIWSTEAWDQMQRIFPNDDNKSRILLTTRLKYVADYVNCPDFPPHSKSFLSLEDSWNLFTEKIFKKDPCPPLLEEIGKHIVQQCQGLPLSIVVVAGLLGKMDLTHDNWKNVEENLSSFFGTVSERCQSILSLSYNYLPQYLKACFLYVGGFPEDREINVSQLIRLWIAEQFVKARKDKRLEVVGEEYLQELVDRSLILTGKQSANGRMRSCKIHDLLRQLCLSETHTENVV
>Solyc04T000480.2-(1)
DKLEDDIVRGIDDDLEIIIKRLIGPPSDLDIVTISGMGGIGKTTLARKAYHHLTIRYHFDILAWVTISQEFQCRNVLLEALHCISKKTAIVNAKDYDKMDDNELADLVQKNLKGPRYLVVVDDIWTENVWDSVRGIFPNYNNGSRILLTTRENEVAMYANTCSPHEMSLLSGENGWKLVCDKVFGPKHDHPPELEEIGKEIVEKCQGLPLTISVIAGHLCKVARTLEGWKDVARTLSEIIASHPDECLAVLGLSYHHLPNHLKPCFLSMSSFPEDFQVETRILIQLWIAE
>Solyc04T000480.1
DKLEDDIVRGIDDDLEIIIKRLIGPPSDLDIVTISGMGGIGKTTLARKAYHHLTIRYHFDILAWVTISQEFQCRNVLLEALHCISKKTAIVNAKDYDKMDDNELADLVQKNLKGPRYLVVVDDIWTENVWDSVRGIFPNYNNGSRILLTTRENEVAMYANTCSPHEMSLLSGENGWKLVCDKVFGPKHDHPPELEEIGKEIVEKCQGLPLTISVIAGHLCKVARTLEGWKDVARTLSEIIASHPDECLAVLGLSYHHLPNHLKPCFLSMSSFPEDFQVETRILIQLWIAEEGFIRTCENGKSLEEVAIYYLEDLISRNLLQARKRRFNGEIKTCGIHDLLREFCLTEAEMTKHM
>Solyc11T000157.1-(2)
DQKSTIVENTVVGMKDDFNIILDRLTAQTDELIVIPILGMGGIGKTTLARKVYDDSCIRSRFDKLAWVTISQEYNERQMLLEVVSSITTKGSQEMSNDELMEIVYRGLKGRRFLIVIDDIWSTEAWNQMQRIFPNDDNKSRILLTTRLKYVADYVNCPDFPPHSKSFLSLEDSWNLFTEKLFKKDQCPPLLVEIGKHIVQQCQGLPLSIVVVAGLLGKMDLTHDNWKNVEENLSSFFGTVSERCQSILSLSYNYLPQYLKACFLYVGGFPEDREINVSQLIRLWIAEQFVKARNNKRLEVVAEEYVQELIDRSLILMDSLTTNGRMKTFKIHDLLRQLCLSETHTENVV
>Solyc07T000080.1
ECYLLDSSVEKSPVVQDIVVGLDDDVLEIKTRLCSFSSKLEVVTLVGMGGIGKSTLARMVYDDPLIKYHFSICAWVTVKDRQMKGLLIGLLDDIVEFTDEIHEKHSEQLEEMLYRRLKLNRYLIVLDVDYRELGSYKKESWELLCHKVFGSKHDHLELEDIGKKIAEQCQGLPLTILVIAGQLSKIERTRICWKSFAKTVGSIVTDEHEKCLDIRALSYRNLKVKNLEKYAEECLEDLVNRNLVIVKERKSNGRIKSCAVHDLLQDLGLREAQKENFC
>Solyc04T000126.1-(2)
EKIIVVASEAEYHFDIFVWVTISQEFRYRNVLLEALHCISKQRVIVNTKNYDKMEDNELADLVQKNLKGPRYLVVVDDIWSRDVWDSISQIFPNRNNGSRVLLTTRETDVAMYADTCSPHTMSLLNLDSSWKLLRDKVFGLEHDHPPELDEIGKTIAGKCQGLPLIISVIAGHLSKTVPRTLFNWKYVAQTLSQIVASNPNKCLAVLGLSYHHLPNRLKPCFLSMGDFPEDFQVDTRRLIQLWIAEGFIRKSSGCRESLEEVAEHYLEDLISRNLIMARKRRFNGEVKVCGIHDLLREFCLLEAEMTKFT
>Solyc10T000329.1
ESDSECSPHLQATVLDLDNDLMTVKSRLIGPPSKLDVVSIVGMGGIGKTTLARKVYDDIYMEHHFYVRAWITVSQMHQHREMLLGILRCFSLVNDYTYLKSTEQLAEQVYRSLKGRRYLIAMDDVWDTTAWDVVKRSFPDDKNGSRVILTSRLANVGIYASSGSPPHYMRCLSVDRSLKLFNLKVFGRENCPLELEKATKQIVGKCQGLPLAIVVVAGFCSKISKTENCWEDVAHKIGLIVSRETEECMDLLALSYKHLPHHLKPCFLYMGAFPKDYEISVSRLIKLWIAAEFLEYTFEMDFEEVAEGYLKDLIDRSLIMVKKRTSSGKVKTCEVHDLLHDLIIREAWKERSI
>Solyc07T001883.1
ESTTFPSSRKSTIEEKTVVGMKDDLNSILNCINAHTKELIVISVVGMGGIGKTTLASKVFDDSMIRSQFDKHAWVTISQDYNKRQMLLEIVSSITGIYQENMSNDKLLDTVYKGLKGRRFLIVIDDLWSTEALDLMRRIFPNDHNKSRIILTTRLKTVADYASSPDFPPHDMSFLSLDDSWNLFTERLFKKDPCPPQLEVIGKHIIQQCQGLPLSIVVIAGLLGNIGRTPDNWKKIEENLNSFFGKASEKCQAILSLSYNCLPQYLKACFLYIGSFPEDMEIHVSKLISSWIAEHFIKARSNTRLEVVAEEYLQELTDRSLILVRGRRANGRIKICKIHDLLRQMCIREAQIENVV
>Solyc11T000958.1
ETTPSSPQKSSIDEENTIIGMDDEFNTILDRLTTQTNELTVIPIFGMGGIGKTTLAKKVYDDSYIRSRFDKHAWVTISEDFNQRQMLLEVASSITGSNQEKSDDQLMEIVYKGLKGRRFLIVIDDIWSTEAWDQMQRIFPNDKNKSRILLTTRLKYVADNVSCPEFPPHCKSFLSLDDSWNLFTEKLFKKDSCPRQLVKLGKHIVQQCQGLPLSIIVVAGLLVKMDLTRDNWKKVEENLKSFFGTVSERCQSILSLSYNYLPQYLSACFLYVGGFPEDTEIGVSKLIRLWIAEQFIKARSNKRLEVVAEEYLQELIDRSLILAGKQRANGRMRSCKIHDLLRQLCLSKAHTENVV
>Solyc11T000148.1
FLKKEDDFNTILDRVTAQTNELTVIPIFGMGGIGKTTLAKKVYDDSFICSRFDKLAWVTISEEYNERQMLLEVVSSVTTGGNQEKSDDELMEIVYRGLKGRRFLIVIDDIWSTEAWDQMQRIFPNDDNKSRILLTTRLKYVADYVNCPDFPPHSKSFLSLEDSWNLFTEKIFKKDPCPPLLEEIGKHIVQQCQGLPLSIVVVAGLLGKMDLTHDNWKNVEENLSSFFGTVSERCQSILSLSYNYLPQYLKACFLYVGGFPEDREINVSQLIRLWIAEQFVKARKDKRLEVVGEEYLQELVDRSLILTGKQSANGRMRSCKIHDLLRQLCLSETHTENVV
>PRAM-67540.1.p1
HSSRNVAKLNPENIVVGLEDDLVRIIRRLKGPTLSREIIPILGMGGIGKTTLARKAFDDFETRNRFDIHIWVTVSQEYRIRGMLLDILRSTSEETNEESNIDRLMDMIYKKLKGWRYLVVMDDIWSSEVWDLMTRTFPDDNNGSRIILTSRQEEVASHADPDSNPHKMNLLNLDNSWKLIRDRVFGVEHACPPELEDIGEQIAQRCQGLPLALLVVAGHLSKISRTRESWNDVSKSVSKVVADESDICLGVLAMSYNYLPDHLKPCFLYMGVFPEDSVVNIVRLINLWISEGFISDELVGRDCMEDLVSRNLVMVRNRSFNGETKTCGVHDLIRDLILREAEKEKFL
>Solyc04T000480.2-(3)
ISTPSTSYPILSDSDQLGLEDDLKIIIKRLTGPPSDIDIVTITGMGGIGKTTLAKKAYDHLTIRYHFDVFAWLTISQEFRCRNVLLEALHCILGKPDSFDSYPYDENELADLVQKQLKGRRYLVVVDDIWSSDVWDSIRGIFPNYNNGSRILLTTRENEVAMYANSCSPHEMSLLSAENGWKLLCDKVFGPNNDHPPELEEIGKEIVEKCQGLPLTISVIAGHLSKVVRTLESWKDVARTLSKIIASHPDKCLAVLGLSYHHLPSRLKPCFLSMSSFPEDFRFETNYGSQKEVAIYYLEDLISRNLLQARKRRFNGEIKTCGIHDLLREFCLTEAEMTKHM
>Solyc01T002420.1
KCEIILTGMGGIGKTTLAKKAYDYPRVRSRFDVHAWVTVSREYGMRRLLLSLARCIPGMTADKLVEKTEDQLAESLYRKLKDRRYLIVIDDIWSTKVWDDVTRCFPDDDNGSRIILTSRLKDVAAYANPDSPLHEMGVLSLDDSWKLLSIKVFGVNDLCPFELEDIGKQIAERCGGLPLAILVVAGHLSKISMRRESWITVAKTVNSVVANDPDKCLGVLGMSYNYLSNHLKPCFLSIGAFPEDFEIKARTLIQVWVAEGFLKAERVESLEKVAEECLEDLISRNLIMIKKRRFNGEIRSCGMHDLLRDLSLREAQKEKFL
>Solyc12T000096.1
KQVLPARHISTSSPDVQQKPVGFQEDLEKIIDRLRGGPSELDIICIVGMAGIGKTTLAKRAYNDISVVNRFDVRAWVTVSQEYRERDILFDLFYSVVPPTDEINQESDKQNADQLMTRSSKEIYERRDQETADRVRKSLICKRFLIVVDDMWSTDAWDNLSRLFPDDDNGSRIILTSRLIDLATYVNPDRQPHRLDFLDNDEGWELLRRKIFGKRGCPFELEEIGRSIAEKCQGLPLAIVVVAGHLSKMSKTTDCWNNVAESVDSVVNREPGQCLDILALSYSHLPQHLKACFLYMGAFPEDFEIHVWKLIRLWVAEGFLNATGVTTVEEIAEECLEDLIDRSLVLAVKRSNGKLKTCKLHDIMRDFCLEEAKRQNFL
>Solyc04T000126.3-(1)
MLSDQMKDDIVQGLDGDLKIIDKRLRGPTSDLDIVTISGMGGIGKTTLAEKVYDHLPIRYHFDIFVWVTISQEFRYRNVLLEALHCISKQRVIVNTKNYDKMEDNELADLVQKNLKGPRYLVVVDDIWSRDVWDSISQIFPNRNNGSRVLLTTRETDVAMYADTCSPHTMSLLNLDSSWKLLRDKVFGLEHDHPPELDEIGKTIAGKCQGLPLIISVIAGHLSKTVPRTLFNWKYVAQTLSQIVASNPNKCLAVLGLSYHHLPNRLKPCFLSMGDFPEDFQVDTRRLIQLWIAEGFIRKSSGCRESLEEVAEHYLEDLISRNLIMARKRRFNGENSFMVTLLIRSILRAT
>Solyc04T000126.3-(2)
MLSDQMKDDIVQGLDGDLKIIDKRLRGPTSDLDIVTISGMGGIGKTTLAEKVYDHLPIRYHFDIFVWVTISQEFRYRNVLLEALHCISKQRVIVNTKNYDKMEDNELADLVQKNLKGPRYLVVVDDIWSRDVWDSISQIFPNRNNGSRVLLTTRETDVAMYADTCSPHTMSLLNLDSSWKLLRDKVFGLEHDHPPELDEIGKTIAGKCQGLPLIISVIAGHLSKTVPRTLFNWKYVAQTLSQIVASNPNKCLAVLGLSYHHLPNRLKPCFLSMGDFPEDFQVDTRRLIQLWIAEGFIRKSSGCRESLEEVAEHYLEDLISRNLIMARKRRFNGEVKVCGIHDLLREFCLLEAEMTKFT
>Solyc11T000148.3-(1)
NPSTLEKSKFEENIVGMEDDFNTILDSLTTQTDELIVIPILGMGGIGKTTLARKVFGDSYIRSRFDKHAWVTISKEYNQRQMLLEVVSSVTGSKQEMSDDQLMEIAYKGLKGRRFLIVIDDIWSTKAWDQIQRIFPNDDNKSRILLTTRLKNIADYVSCPDFPPHSKSFLSLDDSWNLFTEKIFKKDPCPPLLVKIGKHIVQQCQGLPLSVIVVAGLLGKIDPTHNNWKIVEGNLNSFFGTVSERCQSILSLSYNYLPQYLRACFLYVGGFSEDMEIDVSKLIRLWIAEQFVKARRSNKRLEVVAEEYLQELIDRSLVLVGKQRANGRMKTCKIHDLLRQLCIREAKTENGL
>Solyc11T002258.1
PSSSRDVTQSLSSQKDHVVVGLYDDFLRIADKLTGYPDKLDVVVIFGMGGIGKTTLAKRIYHDKLIEEHFYVRAWITVSERYKVRNMLLDLLVCTSKVAFIMDEMENEELGERLYKSLKGQRYLIVMDDVWYTEAWDDVRRYFPNDNNGSRVMVTSRIMKVARYINPLNPPHQMRFLTVEESWKLLQKKIFGLDDPSCCCCDDEMERIGMEISKKCKGLPLAIVMVAGILSKESATASKWSDIAENIHSSFVTEESRPFLDILALSYNHLSRHLKACFLYMGAFPEDVEVPVWRLIRLWIAEGFIKLESPKTLEFVGQEYLQELIDRSLIIVSKRSYDNRVKTCSIHDILRNFCQEEAKQEKLL
>Solyc04T000126.1-(1)
QMLSDQMKDDIVQGLDGDLKIIDKRLRGPTSDLDIVTISGMGGIGKTTLAEKVYDHLPIRYHFDIFVWVTISQEFRYRNVLLEALHCISKQRVIVNTKNYDKMEDNELADLVQKNLKGPRYLVVVDDIWSRDVWDSISQIFPNRNNGSRVLLTTRETDVAMYADTCSPHTMSLLNLDSSWKLLRDKVFGLEHDHPPELDEIGKTIAGKCQGLPLIISVIAGHLSKTVPRTLFNWKYVAQTLSQIVASNPNKCLAVLGLSYHHLPNRLKPCFLSMGDFPEDFQVDTRRLIQLWIAEGFIRKSSGCRESLEEVAEHYLEDLISRNLIMARKRRFNGENSFMVTLLIRSILRAT
>Solyc05T000301.1
SKLTEITTTSFSSTEETTYVGMKKDYKAILNCLNAQTKELIVISLIGMGGIGKTTLARKVFDNSIIRDRFEKHAWVTISEQYNKRQMLLEVASSISGVNNQEMSNDELMVIVYRSLKGRRFLIVIDDLWSTEAWDQMRRIFQNDNNKSRIILTTRLKHVADYASSPDFPPREVSFLSFKDSWKLFTKKLFRKDRCPPQLRKIGKHIIQQCQGLPLSIIVIAGLLSKIDVTYDNWKKIEQDLNSFHGSVLEQCQAILCLSYNYLPPYLKACFLYIGGFPEDMEIRVSKMMSSWIAEQFIKATSDTRLEVVAEKYVQELMDRSLILGKTRKPNGRFKTCKIHDLLRQLCIREAQIENVV
>Solyc08T001696.1
SNATLQHSEDDIMRGLDDDLEIIVERLTGQLSDLDIVTISGMGGIGKTTLARKAYDHLKLRYHFDVRVWITISQEYGRRSVLLEALHCISKQTDNAIKKDYDVKDDNELADLVQKSLKGRRYLVVVDDIWSTDVWDSIRGIFPDYNRRSRILLTTRETKVAMYANPISPHEMNLLNLENSWKLLCDKVFGPNNCHPPELEEIGKKIAEKCQGLPLTISVIAGHLSKVSRTLGSWMDVSRTLGEIISSHPDKCLGVLGLSYHHLPNHLKPCFLSMGSFPEDYHVETWRLIQLWITQGFIRRSGSDESLTEVAKDYLEDLISRNLIMVRKKRFNGEIKACGMHDLLREFCLTEVELTQFM
>Solyc07T000429.1-(2)
SSSRRVASLNLENVVVGLEDDLMKVMRRVTGPPSSREIVSIVGMGGIGKTTLAKKVYHHPEVRNRFDVHIWVTISQEYQTRDLLLCILSCIFQLKNEIQNETYRLVVGDEINGSSDDQLMDMIYKKLKYRRYLVIVDDIWSIGIWDLMTRFFPDDNNGSRIILTSRHKEVAEHADPDSNPHEMSLLNSDNSWKLLHDKVFGSQHDVCPRELEKIGKQVAQKCQGLPLALLVVAGHLSKMPRTRECWDDVAKTISKIVASEPDKCIGVLAMSYSYLPHHLKACFLSIGVFPEDFVIATERLIQLWVAEGFLRQERLKSMEQVGKECLEDLISRNLILVRKRRFSGELITCGVHDLVRDLILRQGEKEKFL
>Solyc04T000480.2-(2)
SSTINPMRSDKSEDDIVQGIDDDLEIIVKRLIGPPSDLEIVTITGMGGIGKTTLARKAYDHLQIRYHFDILAWVTITQEFRNRNVLLEALRCILKSTDSFNAKDYDDNELADLVQKKLKGRRYLVVVDDIWTKNVWDSIRGIFPNYKNGSRILLTTRETEVAMYASTCSPHEMIHLSLENGWRLLCDKVFGQKYEHPPELDEIGKEIVEKCQGLPLTISVIAGHLSKVANTLEGWKDVARNLSEIIASHPNQCLGVLGLSYYHLPNRLKPCFLSMSSFPEDFQVDTRRLIQLWIAEGFIRTSAGSRKSLEEVAEHYLEDLISRNLIQARKRRFSGEIKACGIHDILREFCLIEAEMTNHM
>Solyc12T000862.1
SVELATTSSSPDKSTTEENTIVGMEDDFNTILDRLISQTNELTVIPIFGMGGIGKTTLARKLYDDYSIRCRFDKHAWVTISEEYNERQMLLKIISSITGNDREMSNDQLMETVYRGLKGRRFLIVIDDIWSAKAWDQMQRIFPNDDNRSRILLTTRLNKSFLSLEDSWCLFTEKLFKKHACPPPLKETGKHIVKQCQGLPLSVVVVAGLLGKMDPTHDNWKRVEENLNSFFGTVSEWCQSILSFSYSYLPQYLRSCFLYVGGFPEDKEINVSKLIRLWIAEQFVKARSNKRLEVVAEGYLEELIDRSLILAGEQRANGRMRTCKIHDLLRQLCLKEAHTENVV
>Solyc11T000148.2
TNPSTLEKSKFEENIVGMEDDFNTILDSLTTQTDELIVIPILGMGGIGKTTLARKVFGDSYIRSRFDKHAWVTISKEYNQRQMLLEVVSSVTGSKQEMSDDQLMEIAYKGLKGRRFLIVIDDIWSTKAWDQIQRIFPNDDNKSRILLTTRLKNIADYVSCPDFPPHSKSFLSLDDSWNLFTEKIFKKDPCPPLLVKIGKHIVQQCQGLPLSVIVVAGLLGKIDPTHNNWKIVEGNLNSFFGTVSERCQSILSLSYNYLPQYLRACFLYVGGFSEDMEIDVSKLIRLWIAEQFVKARRSNKRLEVVAEEYLQELIDRSLVLVGKQRANGRMKTCKIHDLLRQLCIREAKTENGL
>Solyc10T001664.1
TPSSPEKSTIEENTIVGMEDDFNIIFDRVTAQTDELTVIPIFDMGSIGKTTLARKIYDDSYIRSRFDKHAWVTISEEYNQRQMLLEVASSITESNQEMSDDQLMEFVYRGLKGRRFLIVIDDIWSTEAWDLMQTICPNDDNKSRILLTTRLKYVADYVNCPDFPPHSKSLLSRDDSWNLFIERLFKKDLCPPLLVEIGKHIVQQCQGLPLSIVVVAGLLGKMDLTHDNWKKVEENLNSFFGTVSERCQSILSLSYNYLPQYLKACFLYVGGFPEDRCINVSRLIRLWIAEQFIKARSNKRLEVVAEEYLQELIDRSLIMTGEQKVNGRMKFCKIRDLLRQLCLSE
>Solyc10T000327.1
TQDTVESDSKCIPHLQATMLDLDNDLMTVKSRLIGPPSKLTVVSIVGMGGIGKTTLARKVYDDIYMEHHFYIRAWITVSQMHQHREMLLGILRCFSLVNDNTYQKNIEQLAEQVYRSLKGRRYLIGMDDVWDTNAWDVVKRSFPDEKNGSRVILTSRLANVGIYASSGSPPHYMRCLSVDQSLKLFNLKVFGRETCPLELEKATKQIVEKCQGLPLAIVVVAGFCSKISKTEDCWEDVAHKIGLVVSRETEECMDLLALSYKHLPLHLKTCFLYMGAFPKDFEITVSKLMKLWIAAEFVKRTPEKDFEEVAHGYLRDLIDRSLIMVKKLTSSGEVKTCKVHDLLHDLIIREAWKERLI
>Mi1.2
ERKSLTTDKIIVGFEEETNLILRKLTSGPADLDVISITGMPGSGKTTLAYKVYNDKSVSRHFDLRAWCTVDQGYDDKKLLDTIFSQVSGSDSNLSENIDVADKLRKQLFGKRYLIVLDDVWDTTTLDELTRPFPEAKKGSRIILTTREKEVALHGKLNTDPLDLRLLRPDESWELLEKRTFGNESCPDELLDVGKEIAENCKGLPLVADLIAGVIAGREKKRSVWLEVQSSLSSFILNSEVEVMKVIELSYDHLPHHLKPCLLHFASWPKDTPLTIYLLTVYLGAEGFVEKTEMKGIEEVVKIYMDDLISSSLVICFNEIGDILNFQIHDLVHDFCLIKARKENLF
>Sw5b
KHLPDRHSNLVTDEEVVGFENKAEELIDYLIRGTNELDVVPIVGMGGQGKTTIARKLYNNDIIVSRFDVRAWCIISQTYNRRELLQDIFSQVTGSDDNGATVDVLADMLRRKLMGKRYLIVLDDMWDCMVWDDLRLSFPDDGIRSRIVVTTRLEEVGKQVKYHTDPYSLPFLTTEESCQLLQKKVFQKEDCPPELQDVSQAVAEKCKGLPLVVVLVAGIIKKRKMEESWWNEVKDALFDYLDSEFEEYSLATMQLSFDNLPHCLKPCLLYMGMFSEDARIPASTLISLWIAEGFVENTESGRLMEEEAEGYLMDLISSNLVMLSKRTYKGRVKYCQVHDVVHHFCLEKSREAKFM
>Rx
LVSLPEHDVEQPENIMVGRENEFEMMLDQLARGGRELEVVSIVGMGGIGKTTLATKLYSDPCIMSRFDIRAKATVSQEYCVRNVLLGLLSLTSDEPDDQLADRLQKHLKGRRYLVVIDDIWTTEAWDDIKLCFPDCYNGSRILLTTRNVEVAEYASSGKPPHHMRLMNFDESWNLLHKKIFEKEGSYSPEFENIGKQIALKCGGLPLAITVIAGLLSKMGQRLDEWQRIGENVSSVVSTDPEAQCMRVLALSYHHLPSHLKPCFLYFAIFTEDEQISVNELVELWPVEGFLNEEEGKSIEEVATTCINELIDRSLIFIHNFSFRGTIESCGMHDVTRELCLREARNMNFV
>R1
MKTVIARTSSKLARTPRMNEEIVGFEDVIENLRKKLLNGTKGQDVISIHGMPGLGKTTLANSLYSDRSVFSQFDICAQCCVSQVYSYKDLILALLRDAIGEGSVRRELHANELADMLRKTLLPRRYLILVDDVWENSVWDDLRGCFPDVNNRSRIILTTRHHEVAKYASVHSDPLHLRMFDEVESWKLLEKKVFGEESCSPLLKNVGLRIAKMCGQLPLSIVLVAGILSEMEKEVECWEQVANNLGSYIHNDSRAIVDKSYHVLPCHLKSCFLYFGAFLEDRVIDISRLIRLWISEAFIKSSEGRRLEDIAEGYLENLIGRNLVMVTQRSISDGKAKECRLHDVLLDFCKERAAEENFL
>Prf
PSFSAYTQRANEEMEGFQDTIDELKDKLLGGSPELDVISIVGMPGLGKTTLAKKIYNDPEVTSRFDVHAQCVVTQLYSWRELLLTILNDVLEPSDRNEKEDGEIADELRRFLLTKRFLILIDDVWDYKVWDNLCMCFSDVSNRSRIILTTRLNDVAEYVKCESDPHHLRLFRDDESWTLLQKEVFQGESCPPELEDVGFEISKSCRGLPLSVVLVAGVLKQKKKTLDSWKVVEQSLSSQRIGSLEESISIIGFSYKNLPHYLKPCFLYFGGFLQGKDIHVSKMTKLWVAEGFVQANNEKGQEDTAQGFLDDLIGRNLVMAMEKRPNAKVKTCRIHDLLHKFCMEKAKQEDFL
>Rpiblb2
SKSLTTDKIIVGFGEETNLILRKLTSGPADLDVISIIGMPGLGKTTLAYKVYNDKSVSSHFDLRAWCTVDQVYDEKKLLDKIFNQVSDSNSKLSENIDVADKLRKQLFGKRYLIVLDDVWDTNTWDELTRPFPDGMKGSRIILTTREKKVALHGKLYTDPLNLRLLRSEESWELLEKRAFGNESCPDELLDVGKEIAENCKGLPLVVDLIAGIIAGREKKKSVWLEVVNNLHSFILKNEVEVMKVIEISYDHLPDHLKPCLLYFASAPKDWVTTIHELKLIWGFEGFVEKTDMKSLEEVVKIYLDDLISSSLVICFNEIGDYPTCQLHDLVHDFCLIKARKEKLC
>BS2
SSSTNDILKVKNNMVGRDDQRKQLLEDLTRSYSGEPKVIPIVGMGGIGKTTLAKEVYNDESILCRFDVHAWATISQQHNKKEILLGLLHSTIKMDDRVKMIGEAELADMLQKSLKRKRYLIVLDDIWSCEVWDGVRRCFPTEDNAGSRILLTTRNDEVACYAGVENFSLRMSFMDQDESWSLFKSAAFSSEALPYEFETVGKQIADECHGLPLTIVVVAGLLKSKRTIEDWKTVAKDVKSFVTNDPDERCSRVLGLSYDHLTSDLKTCLLHFGIFPEDSDIPVKNLMRSWMAEGFLKLENDLEGEVEKCLQELVDRCLVLVSKRSRDGTKIRSCKVHDLIYDLCVREVQRENIF
>Rpi-amr1
PPSPEKSTNEEHTIVGMEDEYNTILDRLTAQTDELTVIPIFGMGGIGKTTLARKVYDDSSIRSRFDRHVWVTTSEEFNERRMLLEVVSSITTGSNQEKSDDQLMEIVYRGLKGRRFLIVIDDIWSTEAWDQMQRIFPNDDNKSRILLTTRLKYVADYVSSPDFPPHSKSFLSLDDSWNLFTEKVFNKDTCPPHLEETGKHIVQQCRGLPLSVVVVAGLVGKMDPTHDNWENVEENLNSFIGTVSERCQSILSLSYNYLPQYLRACFLYVGCFPEDKEIDVSKLIRLWIAEQFVKARSNKRLEVVAEEYLEELIDRSLILSGRQRANGRMKTCKIHDLLRQLCLSEAHTENIS
>Rpi-amr3
TSSTTYPMLEDDIVQGIDDDLEIIVKRLTGPPRDLDVVTITGMGGIGKTTLARKAYDHLTIRYHFDILVWITISQEFRCRNVLLEALHCISKSTDIVNTKDYDKKDDNELADIVQKKLKGPRYLVVVDDIWSRDVWDSIRGIFPNYNNGSRILLTTRENEVAMYANTCSPHEMSLLSLENGWRLLCDKVFGPKHDHPPELEEIGKEIVEKCQGLPLTISVIAGHVSKMPRTLECWKDVARTLSEIISSHPDNCLGVLGLSYHHLPNHLKPCFLSMSSFPEDFQVETRRLIYLWIAEGFIRTCENGKSLEEVAVDYLEDLISRNLIQARKRRFNGEIKACGIHDLLREFCLIEAEITKHM
```
