## Supplemental Datasets for "Conserved core and dynamic periphery NRC helper NLRs underpin immune receptor network evolution across Solanaceae": Dataset S7. NRC_sensor.tree.txt

```
(((((XP-060212774.1:0.0000010092,XP-060212766.1:0.0033999680):0.2095504401[100],(Peinf101Scf00339g06026.1:0.0134108266,Peinf101Scf00339g06002.1:0.0068313192):0.0729196340[95.5]):0.5088263587[100],((CA10g19860:0.0032074787,(CA00g95860:0.0033098371,CA08g17370:0.0033070113):0.0034161424[45.3]):0.4434943681[100],(Peinf101Scf00805g07001.1:0.3240401155,(Peinf101Scf02133g00001.1:0.0178117271,(Peinf101Scf00203g04005.1:0.0000021192,Peinf101Scf00203g00003.1:0.0239556160):0.0209522591[20]):0.3141674140[100]):0.1179798797[97]):0.0628160278[91.9]):0.0668577946[92.2],((Peinf101Scf01164g06028.1:0.4529531175,(((Niben261Chr16g0270007.1:0.3964683148,((XP-060201770.1//XP-060201774.1:0.0600449757,MCD9638184.1:0.0314677932):0.0043574403[73.5],((Solyc10T000327.1:0.0507792529,(Solyc10T000329.1:0.0115778913,XP-006366309.1//XP-015160304.1//XP-015160305.1:0.0283535714):0.0170354076[94.2]):0.0144819536[84.1],((SMEL-004g203660.1.01:0.1049178804,SMEL-004g203670.1.01:0.0528530240):0.0273724729[94.2],(CA10g03040:0.0342571341,(CA00g89610:0.0299392435,CA10g03020:0.0101220211):0.0520681045[99.7]):0.0231534125[94]):0.0034754261[22.1]):0.0048800843[76.5]):0.2660719037[100]):0.1387290728[99],((CA08g01430:0.0517157893,(CA08g01410:0.0582991420,((CA08g01440:0.0646944388,CA07g17950:0.0372994536):0.0115102419[86.9],(GWHPANUX028107:0.0550105497,(XP-015161250.1:0.0000025834,(SMEL-001g151260.1.01:0.0792430433,(XP-006367915.1:0.0436933647,XP-006367916.1//XP-015161251.1//XP-015161252.1//XP-015161253.1//XP-015161254.1//XP-015161255.1//XP-015161256.1//XP-015161257.1//XP-015161258.1//XP-015161259.1//XP-015161260.1:0.0319003658):0.0000027410):0.0034138820[71.7]):0.0139332862[94]):0.0139765008[89.6]):0.0137758406[80.8]):0.0175579005[74.3]):0.3104661203[100],((XP-060184924.1:0.1617975592,(XP-060170872.1:0.1830572636,XP-060186453.1//XP-060186454.1:0.0978277895):0.0799304962[96.6]):0.1948000140[99.9],((XP-060169914.1//XP-060169915.1:0.0349085229,(XP-060169918.1:0.0139789147,XP-060169916.1//XP-060169917.1:0.0046027159):0.0077067361[50.2]):0.0994252805[100],((CA00g94890//CA02g06850//CA04g09970:0.1451407182,Peinf101Scf00211g04004.1:0.1366195229):0.0181855136[81],(Peinf101Scf00047g00001.1:0.1190757865,(((Niben261Chr04g0491007.1:0.1267345501,Niben261Chr19g1476001.1:0.0743111504):0.0559514714[96.6],(GWHPANUX014729:0.0815527508,(CA00g57130:0.0196146484,(CA00g94880:0.0000025810,CA02g06840//CA04g09960:0.0000010092):0.0201841149[95.1]):0.0931760818[100]):0.0741259415[99.4]):0.0152204295[84.7],(((CA04g09950:0.0293486341,CA00g57110:0.0181598553):0.1284221560[100],(XP-015162722.1:0.1260473909,((MCD7451865.1:0.0950426891,(Solyc07T001883.1:0.0555900020,XP-006364178.1:0.0373947221):0.0710985511[99.6]):0.0136104316[52],((GWHPANUX022066:0.0909520781,GWHPANUX022065:0.0516958313):0.0312430337[96.4],(Solyc05T000301.1:0.0368370075,(XP-015162724.1:0.0059177784,XP-015162788.1:0.0119971507):0.0084476546[75.6]):0.0815786527[100]):0.0227944398[94.5]):0.0332690445[94.4]):0.0634204169[99.8]):0.0225883247[89.9],((XP-060214629.1//XP-060214630.1//XP-060214631.1:0.1177156799,(XP-060214632.1//XP-060214633.1//XP-060214634.1//XP-060214635.1:0.0924624112,(XP-060215781.1:0.0189944884,XP-060214636.1:0.0031335490):0.0424874718[99.4]):0.0351181669[97.6]):0.0249021414[94.7],((CA12g07520:0.1518684719,MCD7445841.1:0.0885916936):0.0147835787[78.8],(CA12g07540:0.0873318637,((Solyc12T000862.1:0.0904913231,Solyc11T000157.1-_1_:0.0634644196):0.0270949046[94.6],(((XP-006365680.2:0.0795820573,XP-006365692.1:0.0804580988):0.0124948807[88.3],((SMEL-012g387840.1.01:0.0879105708,SMEL-012g396150.1.01:0.0880133847):0.0589410867[98.2],(XP-006345616.1:0.1158375294,Rpi-amr1:0.0538506913):0.0055738739[69.1]):0.0072501251[80.1]):0.0080467761[78.5],(((XP-006365678.2:0.0690005882,XP-015160810.1//XP-015160811.1//XP-015160812.1:0.0681724003):0.0097849834[81.3],(XP-015160044.1//XP-015160045.1:0.0232821965,(Solyc11T000148.2:0.0000010092,Solyc11T000148.3-_1_:0.0000010092):0.0402777725[99.9]):0.0522256069[99.9]):0.0040517691[72.7],((Solyc11T000958.1:0.0953978145,(XP-015160030.1:0.0982077356,XP-015160029.1:0.0909486803):0.0091933135[74.6]):0.0034382520[38.8],(Solyc10T001664.1:0.0821249485,(Solyc11T000157.1-_2_:0.0428637133,(Solyc11T000148.1:0.0000010092,Solyc11T000148.3-_2_:0.0000022664):0.0337207857[99.3]):0.0245130966[93.5]):0.0133529698[86.1]):0.0143890914[94.6]):0.0099546145[60.5]):0.0049238186[75.2]):0.0084479181[75.3]):0.0047959895[71.2]):0.0498078776[99.4]):0.0140071775[81.5]):0.0150847003[90.9]):0.0121763508[53.3]):0.0073835259[77.7]):0.0279014894[77.5]):0.2608014347[100]):0.1310618480[98.7]):0.0270192310):0.0488214657[26.2],(((GWHPANUX019776:0.0695475714,((Solyc12T000096.1:0.0523956600,XP-006351974.1:0.0557509246):0.0199095779[90],(CA01g03970:0.0779745233,CA09g10460:0.0149500255):0.0584689076[99.6]):0.0230871875[73.8]):0.2777284370[100],(Peinf101Scf01110g02010.1-_1_:0.3189187004,(Peinf101Scf00734g06005.1:0.1425903889,((Peinf101Scf00776g00005.1:0.0000010092,Peinf101Scf01160g00006.1:0.0000020227):0.0692357214[99.2],((MCD7449084.1:0.0501610689,XP-060169613.1:0.0798232226):0.0073671263[19.2],(CA11g18010:0.0981475172,(Solyc11T002258.1:0.0526188178,XP-006362840.1:0.0130078309):0.0926714245[100]):0.0150627288[86.7]):0.0510209103[97.5]):0.1217101147[99.3]):0.1966829714[100]):0.0449136866[2.6]):0.0478972468[90.9],(((Solyc07T000080.1:0.0393873183,XP-015162516.1:0.0084811874):0.0801761126[98.4],((CA07g01750:0.0397390837,CA07g01770:0.0371522400):0.0642601878[99.4],(XP-060171530.1:0.0351058506,XP-060171528.1:0.0293119816):0.0590439038[99.4]):0.0268963078[36.6]):0.3682789307[100],((((Peinf101Scf00094g06011.1:0.1191100253,Peinf101Scf00094g06015.1:0.0877423790):0.0332796277[88.1],(Peinf101Scf01142g10052.1:0.1645774351,(Peinf101Scf00094g06001.1:0.0945759872,(Peinf101Scf00094g05017.1-_2_:0.0956806604,(Peinf101Scf00041g06004.1:0.1007059270,Peinf101Scf00094g05017.1-_1_:0.1283552564):0.0434498167[94.8]):0.0334223949[79.9]):0.0513791433[96.9]):0.0161315916[48]):0.2431311935[100],((Peinf101Scf01648g02011.1:0.0792784310,(Niben261Chr09g0616011.1:0.0557269971,Niben261Chr05g0922010.1:0.0451896852):0.0155656247[93.1]):0.0035699880[75.1],(XP-060209914.1:0.0465138316,((Solyc01T002420.1:0.0472926720,XP-006345448.1:0.0000029085):0.0229475401[97.3],(GWHPANUX007372:0.0583176717,(CA01g20140:0.0294449566,MCD7454975.1:0.0218875316):0.0043245051[27.1]):0.0066727903[49.9]):0.0131688261[93.7]):0.0030478443[63.6]):0.1432312715[100]):0.0466821692[36.7],(((Peinf101Scf01349g03016.1-_2_:0.0661803038,(XP-060172236.1//XP-060172237.1:0.0534967780,(Solyc07T000429.1-_2_:0.0346555326,XP-006366838.1:0.0144498722):0.0774639657[99.9]):0.0090934141[56.4]):0.0624385904[98],(Peinf101Scf01349g04005.1:0.1515516390,((Niben261Chr18g0355004.1:0.1225914450,(XP-060170441.1:0.0869819098,MCD7461928.1:0.1290167976):0.0537870953[97.8]):0.0124856521[82.1],((Peinf101Scf01349g03024.1:0.1571021164,((Peinf101Scf01349g01024.1:0.1815302995,Peinf101Scf00039g23024.1:0.1385411621):0.0047354157[5.7],(CA03g20470:0.0650943823,(SMEL-007g280070.1.01:0.0800443879,XP-006366837.1:0.0478550455):0.0067271163[14.7]):0.0422558713[98.2]):0.0345913449[96.9]):0.0139805679[74.7],((Niben261Chr18g0356006.1:0.1230087555,(Niben261Chr18g0348006.1:0.1121728853,Niben261Chr18g0342001.1:0.1197509761):0.0310623169[96]):0.0046570822[73.3],((CA09g03410:0.1668695301,Peinf101Scf01349g03016.1-_1_:0.0980692980):0.0175705598[85.5],(XP-015168920.1:0.1288301925,(PRAM-67540.1.p1:0.0417189471,XP-015168923.1:0.0200155664):0.0223916683[36]):0.0983804849[99.7]):0.0189041027[86.9]):0.0091725315[85.7]):0.0000029808):0.0708227046[99.4]):0.0193248685[19.2]):0.1150673202[99.9],((Peinf101Scf01349g01006.1:0.0395597847,(XP-060170434.1:0.0297942867,MCD7463476.1:0.0394993903):0.0425584216[96.6]):0.0565502363[98],((Niben261Chr18g0348008.1:0.2134391531,MCD7473467.1:0.2024238719):0.1052926751[99],((MCD7464156.1:0.0500920072,(CA05g02540:0.0388055835,CA05g02490:0.0728844024):0.0296937173[95]):0.0465166800[98.9],(((Peinf101Scf01537g00013.1:0.0000023993,Peinf101Ctg13603304g00001.1:0.0000022088):0.1239893602[100],(Peinf101Scf01069g00026.1-_1_:0.0698998453,(Peinf101Scf02750g00004.1:0.0794599894,(Peinf101Scf05132g00013.1:0.0070149334,Peinf101Scf01069g00014.1:0.0046396857):0.0330125524[96.7]):0.0360371303[94.9]):0.0205189784[77]):0.0157563280[84.5],((XP-060185336.1:0.0984187012,((Niben261Chr11g1298008.1:0.0940673530,CA11g04500:0.1764353501):0.0201147044[21.1],((GWHPANUX007216:0.0000029607,(GWHPANUX008896//GWHPANUX008899:0.0162140230,((GWHPANUX008908:0.0064788058,GWHPANUX008906:0.0064590888):0.0000023970,(GWHPANUX008902:0.0000010092,GWHPANUX007224:0.0163057702):0.0000021985):0.0098313315[93.5]):0.0047431448[42.4]):0.0766420170[100],(XP-060196163.1//XP-060196173.1:0.0970734995,(XP-015164736.1:0.0635575675,(Solyc08T001696.1:0.0790000134,(CA08g00730:0.0498181437,(CA10g21000:0.0581213057,((CA10g20620:0.0467500533,CA09g16830:0.0521959360):0.0187486481[93.9],(CA00g94820//CA10g21180:0.0027375490,CA10g21150:0.0069126426):0.0279158447[99.2]):0.0043055116[73.3]):0.0100665257[85.5]):0.0463095725[99.3]):0.0102885130[84]):0.0035633191[76.8]):0.0034424584):0.0277712067[96.1]):0.0173063947[45.7]):0.0157015117[90.1],(MCD7464161.1-_1_:0.1349400407,((XP-006363500.1:0.1178931415,(XP-015170310.1:0.0228491557,((XP-015160686.1:0.0544435220,XP-015161312.1:0.0155330618):0.0146754430[84.4],(XP-006367044.2:0.0372145605,(Solyc04T000126.1-_1_:0.0000028974,(Solyc04T000126.3-_1_:0.0000010092,(Solyc04T000126.3-_2_:0.0000010092,Solyc04T000126.1-_2_:0.0000010092):0.0000027213):0.0000023999):0.0744435005[100]):0.0140343276[78.6]):0.0085463488[60.6]):0.0974637721[100]):0.0321747004[86.6],(MCD7452683.1:0.0953296879,((XP-015163920.1:0.0779093477,(CA05g02840:0.0896587673,(CA05g02810:0.1271614421,(GWHPANUX017601-_2_:0.0201576012,GWHPANUX017601-_1_:0.0246609347):0.1307061738[100]):0.0176697699[76.7]):0.0027626587[73.6]):0.0082467997[0.2],(XP-015163927.1:0.0476301663,((Solyc04T000480.2-_3_:0.0760606244,(Solyc04T000480.1:0.0000026140,Solyc04T000480.2-_1_:0.0000010092):0.0532631955[99.8]):0.0204840126[89],((Rpi-amr3:0.0526371563,((XP-006346790.1:0.0964565373,XP-015163925.1:0.0562705688):0.0163516966[88.6],(XP-006346788.2:0.0496416680,XP-015163923.1:0.0440195967):0.0388418283[96.8]):0.0126737933[88.4]):0.0043457712[73.5],((Solyc04T000480.2-_2_:0.0421328243,XP-015163922.1:0.0436718512):0.0413366559[99.1],(SMEL-011g377270.1.01:0.0809349841,(SMEL-011g378570.1.01:0.0401461875,(SMEL-011g378490.1.01:0.0438957317,(SMEL-011g377340.1.01:0.0410092290,((SMEL-011g378260.1.01-_1_:0.0605513686,(SMEL-011g378260.1.01-_2_:0.1099293431,SMEL-011g378630.1.01:0.0655570544):0.0152293197[76.3]):0.0137922920[48.7],((SMEL-011g378530.1.01:0.0651768324,SMEL-011g378460.1.01:0.0227034501):0.0046589921[74.9],(SMEL-011g378590.1.01:0.0359196698,(SMEL-011g378620.1.01:0.0504234547,SMEL-011g378470.1.01:0.0280162350):0.0090897398[83.9]):0.0208952690[95.6]):0.0125495383[35]):0.0083000287[39.3]):0.0128840517[90.8]):0.0132579555[87.4]):0.0133922495[87.5]):0.0405536708[98.7]):0.0129756714[62.6]):0.0146054395[90.6]):0.0153355507[40.2]):0.0191731950[91.4]):0.0364576091[96.3]):0.0219316440[93.9]):0.0098416602[28.5]):0.0135879982[88.8]):0.0087843807[83.2]):0.0225415213[91.1]):0.0798332572[99.2]):0.0633290589[97.3]):0.1207836517[100]):0.0687356410[75.5]):0.1518176789[99.8]):0.0877709113[95.7]):0.0337108158[87.4]):0.0388017144[81.7]):0.0504982307[70.5],(((((GWHPANUX025368:0.1851548880,(MCE2056087.1:0.1189763939,XP-060177607.1//XP-060177608.1//XP-060177609.1:0.1094518270):0.0243880042[77.5]):0.0617899663[91.6],(Niben261Chr18g0902003.1:0.1746955577,(Peinf101Scf00267g06004.1:0.1163206106,((CA11g16750:0.1128775530,MCD7467246.1:0.0659849034):0.0259606825[83.2],(XP-060169868.1:0.0000020087,XP-060169867.1:0.0000026801):0.0632125193[99.6]):0.0391115339[93]):0.0175299170[15.9]):0.1326007976[99.7]):0.3211285622[100],((Niben261Chr15g1429005.1-_1_//Niben261Chr15g1429005.1-_2_:0.3157340120,(Solyc04T000613.1:0.1639468353,(XP-006350240.1//XP-015165433.1//XP-015165434.1:0.0544330853,XP-015165424.1:0.0488747911):0.0557557538[12]):0.1897204599[99.7]):0.1623406817[99.9],((Niben261Chr03g0033014.1-_1_:0.0963604977,(Niben261Chr14g1521025.1:0.1560041458,(Niben261Chr03g0033014.1-_2_:0.0432281112,Niben261Chr03g0033015.1:0.0637157462):0.0455229832[95.9]):0.0375006761[89.7]):0.1462378131[100],(((Peinf101Scf00146g14032.1-_1_:0.0493644190,Peinf101Scf00146g13043.1:0.0772654759):0.0569951317[99.1],(Peinf101Scf00146g13039.1:0.0886877215,(Peinf101Scf00146g14032.1-_2_:0.0399574970,Peinf101Scf00146g14032.1-_4_:0.0744795982):0.0694237718[99.5]):0.0126031199[63.9]):0.0073369435[52],(Peinf101Scf00146g14032.1-_3_:0.1094008000,((MCD7460173.1:0.1335792991,(XP-006355463.2:0.1170477214,XP-060179299.1:0.0910067179):0.0135209826[2.8]):0.0083940562[83.8],(MCD7458530.1-_2_:0.0881413100,(Niben261Chr02g0638003.1:0.2000151124,((CA08g02000:0.1041974475,GWHPANUX024758:0.1585311342):0.0592955359[96.3],((XP-060182543.1:0.0176726468,XP-060179698.1//XP-060179699.1:0.0211570126):0.1112181186[100],(GWHPANUX024757:0.1137925281,(Solyc08T000052.1:0.0583157841,(XP-015170667.1//XP-015170668.1:0.0453995382,(XP-006361239.2//XP-015170666.1:0.0000010092,XP-006361240.2:0.0000010092):0.0789858836[100]):0.0383287096[97.9]):0.0443352811[96.9]):0.0168920869[88.3]):0.0384861461[96.8]):0.0070944279[34.3]):0.0177362935[86.5]):0.0081907992[83.8]):0.0055252674[75.8]):0.0106704142[28.8]):0.0900105183[99.1]):0.0443453886[78.6]):0.2534271284[100]):0.0163600367,(Peinf101Scf02016g03005.1:0.3003834589,((Peinf101Scf00258g12006.1:0.0728269610,Peinf101Scf00258g13002.1:0.1451896681):0.2517320458[100],((CA05g11150:0.1985424965,Peinf101Scf00586g04001.1:0.0822362607):0.0657283004[97.9],((CA09g14660:0.0569042960,(CA09g14650:0.0499233781,CA09g14670:0.0471962895):0.0055971028[75.9]):0.1298895729[100],(Niben261Chr14g0076007.1:0.1812658553,((Peinf101Scf00413g13042.1:0.1706556631,(Peinf101Scf00413g13044.1:0.1054412746,(Peinf101Scf00413g13041.1:0.1021558506,(Peinf101Scf00413g13014.1:0.0879767279,(Peinf101Scf00413g13040.1:0.0188014840,Peinf101Scf00413g13011.1:0.0093992201):0.0474373222[98.7]):0.0405893893[53.4]):0.0606449055[98.8]):0.0145744590[76.1]):0.0115237603[75.4],(((MCD9639680.1:0.0000023367,MCD9639681.1:0.0064877913):0.0767854655[99.9],(CA09g14310:0.1685427234,(Solyc12T000106.1:0.0580115764,XP-015166216.1:0.0441885182):0.0353335729[90.9]):0.0246417624[5.2]):0.0505154214[98.7],(CA09g16780:0.1907612014,(GWHPANUX019789:0.1433108611,((Niben261Chr04g1862009.1:0.1406758016,(Niben261Chr18g0816004.1:0.1392313615,(Niben261Chr04g1861009.1:0.2269431342,Niben261Chr14g0055007.1:0.1120464073):0.0242117445[49.6]):0.0224530753[86.9]):0.0091199376[6.8],(((MCD7473291.1:0.1134698685,(Solyc12T000473.1:0.0265682680,(XP-006350053.1//XP-015165348.1//XP-015165350.1//XP-015165351.1:0.0285301624,Rx:0.0341487775):0.0147682626[84.6]):0.0689177545[99.4]):0.0388389253[97],(XP-060196184.1:0.1107964906,(XP-060210042.1:0.0542902448,(XP-060196138.1//XP-060196139.1:0.0255764605,XP-060196178.1:0.0586543649):0.0594276224[99.8]):0.0230904744[88.8]):0.0289490378[94.2]):0.0190004552[90.2],((MCD7468341.1:0.0948689870,MCD7468346.1:0.0723405842):0.0217422209[17.7],((XP-006350138.2:0.0149720028,XP-006350137.1:0.0107361273):0.1275805488[100],(MCD7468340.1:0.0955451943,(CA09g07300:0.0757890750,(CA09g17320:0.1289977965,(CA09g17340:0.1474748520,(SMEL-012g382250.1.01:0.0656753832,XP-015163245.1:0.0465535339):0.0675358134[99.7]):0.0264342829[92.1]):0.0143551420[85.4]):0.0095841787[86.8]):0.0037110453[74.2]):0.0157793054[88]):0.0163972542[55.5]):0.0197360519[88.5]):0.0178469620[88.5]):0.0137683738[84.6]):0.0211674758[90.1]):0.0123508957[65.2]):0.0107753479[85.6]):0.0132779076[81.1]):0.0436304636[93.8]):0.1287840726[99.7]):0.0754463766[96.8]):0.0615231224[94.1]):0.0530354010[89.3],((Peinf101Scf00692g17005.1:0.2866093810,(Solyc12T000357.1-_2_:0.0851792228,((MCE3216964.1:0.0503897617,GWHPANUX019749:0.1066358887):0.0065274923[81.2],((CA09g00930:0.1081586241,CA07g00870:0.1299343026):0.0262364456[91.1],(Solyc12T000357.1-_1_:0.0352634233,(XP-015163227.1:0.0000010092,XP-015163228.1:0.0000010092):0.0191133911[96.2]):0.0351906507[99.1]):0.0063540585[8.7]):0.0173393674[92.3]):0.0738062377[98.6]):0.0383933203[90.5],((MCD7470258.1:0.4963607180,Niben261Chr14g0034014.1-_1_:0.1336352743):0.0195752790[77.8],(MCE3216963.1:0.1457501601,((((XP-060210048.1//XP-060210049.1:0.0000028202,XP-060210047.1:0.0000026352):0.1112755530[100],(XP-060210050.1:0.0207577770,XP-060210043.1//XP-060210044.1//XP-060210045.1:0.0300288584):0.0965719743[100]):0.0306280900[82],((MCD7468351.1:0.0969975335,MCD7468345.1:0.1648583211):0.0035724613[31.1],((Niben261Chr13g1247001.1:0.2233307404,(Peinf101Scf02115g00029.1:0.1296131430,(Peinf101Scf02115g00005.1:0.1603702478,(Peinf101Scf02811g00017.1:0.0575231618,Peinf101Scf02115g00006.1:0.0573243014):0.0292169730[86.3]):0.0201165010[84.4]):0.0143035570[53.6]):0.0235055184[90.7],((MCD7468347.1:0.1197335076,Niben261Chr04g1882016.1:0.1468955186):0.0611888966[97.9],(Niben261Chr04g1864004.1:0.0822903830,(CA00g73730:0.1192253159,(GWHPANUX020009:0.0958424001,((GWHPANUX019951-_2_:0.0768145452,GWHPANUX019951-_1_:0.0520270724):0.0013402518,(GWHPANUX020109-_2_:0.0648431610,(GWHPANUX019383:0.1112592960,GWHPANUX007677:0.0631134638):0.0116158289[74.9]):0.0162351469[92.4]):0.0161802725[73]):0.0422600833[95.6]):0.0248887373[90.9]):0.0115619040[82]):0.0126355596[84.5]):0.0154093458[82.5]):0.0215598031[89.2]):0.0059890091[29.8],(XP-060175111.1:0.1019671218,((((GWHPANUX019750:0.0809168655,GWHPANUX019748:0.0490521061):0.0378535372[98.4],(Solyc02T000322.1//Solyc02T000325.1:0.1079304751,CA04g14510:0.0919545514):0.0154704950[91.2]):0.0209684334[94.1],((CA00g95140:0.0413150343,(CA07g00910:0.0381931426,CA00g73710:0.0202152125):0.0672715735[99.8]):0.0696053980[99.8],((GWHPANUX020078-_2_:0.0586769122,(GWHPANUX020116:0.0685826222,(GWHPANUX020077:0.0999281595,(GWHPANUX019780-_2_:0.0493869229,((GWHPANUX020112-_1_:0.0430378598,GWHPANUX019863:0.0444410322):0.0107176680[83.6],(GWHPANUX019862:0.0599872098,((GWHPANUX020079:0.0287755752,GWHPANUX020083-_2_:0.0260941828):0.0364350827[99],(GWHPANUX020082:0.0530612856,(GWHPANUX019382:0.0530668537,(GWHPANUX019702:0.0664146224,GWHPANUX020114:0.0528287682):0.0031524851[72.1]):0.0057888814[41.8]):0.0096914500[80.5]):0.0052469102[49.1]):0.0044357367[76]):0.0131468597[87]):0.0243729349[91.4]):0.0061544479[58.6]):0.0106291902[86.3]):0.0034145578[75.8],(((GWHPANUX020109-_1_:0.0109685138,GWHPANUX020088:0.0323797494):0.0795026708[100],(GWHPANUX019381:0.0758920059,((GWHPANUX019864:0.0364573366,GWHPANUX019851:0.0486807671):0.0360511226[99],(GWHPANUX020061-_2_:0.0801337649,GWHPANUX019949:0.0511769534):0.0126149396[82.6]):0.0062565485[78.2]):0.0198893269[93.1]):0.0212358033[96.4],(GWHPANUX019948:0.0752641796,(GWHPANUX019850:0.0613943364,((GWHPANUX020058:0.0657195441,(GWHPANUX020083-_4_:0.0283288201,(GWHPANUX021640:0.0307671530,GWHPANUX020061-_1_:0.0108704460):0.0203694137[95.4]):0.0516345198[98.9]):0.0215497798[46.8],(GWHPANUX020083-_1_:0.0676727090,(((GWHPANUX020083-_3_:0.1475167632,GWHPANUX020060:0.0535233824):0.0241942816[94.9],(GWHPANUX019855:0.0309732807,(GWHPANUX019857-_3_:0.0387888562,GWHPANUX019856:0.0174773833):0.0291682485[98.2]):0.0037043736[74.4]):0.0119827475[88.2],(GWHPANUX020061-_3_:0.0362699805,(GWHPANUX019929:0.0335772169,(GWHPANUX019782:0.0458396656,((GWHPANUX019857-_1_:0.0404722384,GWHPANUX020084:0.0780049648):0.0112188454[60.7],(GWHPANUX020087:0.0464600130,GWHPANUX020111:0.0516294557):0.0110307982[65.5]):0.0106998676[85.2]):0.0068160386[7.5]):0.0281824463[97.3]):0.0296521758[98.4]):0.0121518057[89.2]):0.0167295823[71.8]):0.0135722192[85]):0.0082810189[31.9]):0.0069407023[84.1]):0.0111484744[89.2]):0.0076693973[76.1]):0.0048673234[42.9]):0.0118185544[83.4],(CA10g13020:0.1122414398,(CA09g15910:0.0958303880,(((CA00g86680:0.0994530381,CA09g17350:0.0635439996):0.0134378202[82.8],(CA09g15820:0.1017584897,((CA00g73780:0.0208857414,CA00g76440:0.0205469317):0.0613525410[99.9],((CA06g02020:0.0081980672,(CA00g93380:0.0000024087,CA06g00590:0.0054484989):0.0166575211[92]):0.0477618472[99.7],(((CA00g86660:0.0000010092,CA07g01030:0.0000010092):0.0690602975[100],(CA09g17570:0.0918689899,(CA00g78990:0.0248255463,(CA09g17560:0.0956219933,CA09g17410:0.0442087500):0.0061774906[37.1]):0.0068114811[88.1]):0.0023858530[74.9]):0.0052048581[79.1],((CA09g17450:0.0619709239,(CA09g16060:0.0571741571,(CA00g92550:0.0558875462,(CA00g76500-_1_:0.0038246615,CA07g00880:0.0127285220):0.0235537599[96.9]):0.0066745350[19.8]):0.0271633805[86.3]):0.0202796380[94.7],((CA09g16220:0.0683793490,CA00g92540:0.0483669998):0.0187271511[88.9],(CA00g75640-_2_:0.0075194833,(CA07g21630-_2_:0.0536529201,CA05g19820-_2_:0.0069645613):0.0000020371):0.0571344272[99.9]):0.0109914354[88.4]):0.0032964599[74.3]):0.0037295200[72.9]):0.0158973322[94.3]):0.0164006301[92.7]):0.0079759834[82.9]):0.0108770048[82.8],((CA07g00970:0.0534594198,(CA07g00790:0.1732529709,CA00g93700:0.0778963111):0.0134211657[75.3]):0.0063494346[76.2],(CA00g86700:0.0648684498,(((CA07g00830:0.1181486983,(CA07g00890:0.0705168201,CA09g17680:0.0545298735):0.0271779208[95.2]):0.0066644746[76.6],(CA06g00840:0.1038499005,((CA07g00900:0.0944493254,CA09g17500:0.0891169789):0.0000024636,((CA09g17710:0.0329540515,(CA07g21620:0.0318659259,(CA00g98020:0.0262146816,CA05g19860:0.0101896393):0.0046350357[69]):0.0164461817[94.3]):0.0022688357[70.8],((CA00g86620:0.0532160989,CA07g01010:0.0050902512):0.0513542293[99.5],(CA07g00780:0.0974839899,CA09g16310:0.0546193518):0.0093303127[74.2]):0.0182889928[93.1]):0.0107367656[93.7]):0.0084981420[87.3]):0.0039551285[73.9]):0.0055145541[75.8],((CA09g16130:0.0689259032,(CA00g73840:0.0070538836,CA00g73640:0.0127659389):0.0646373635[99.4]):0.0000027299,((CA09g15920:0.0659996090,CA09g16090:0.0820978780):0.0083717397[83.5],((CA09g16320:0.0551160494,((CA09g15430:0.1090607129,CA00g76340:0.0854525490):0.0109100362[80.9],(CA09g16110:0.0662123427,(CA09g17520:0.1112333533,BS2:0.0502205877):0.0144391526[87.1]):0.0134918615[88.9]):0.0074331432[85.5]):0.0036031955[76.4],((CA09g17480:0.0462348519,CA00g76390:0.0926436011):0.0169938166[88.5],(CA09g00920:0.0434988103,((CA07g01120:0.0638895369,CA05g19820-_1_:0.0527741165):0.0062458429[83.9],(CA07g00860:0.0581722648,(CA00g73770:0.0351431320,(CA09g17620:0.1399589281,CA00g73660:0.1012127019):0.0264421402[93.8]):0.0139456853[89.1]):0.0031731765[72.4]):0.0033417946[75.2]):0.0032976914[53.3]):0.0068507453[86.7]):0.0065441055[38.2]):0.0072110003[86.4]):0.0117154756[78.5]):0.0211290319[90.4]):0.0631375673[99.8]):0.0315599919[97.6]):0.0172603653[89.7]):0.0435015120[99.4]):0.0117850243[88.2]):0.0410905441[97.6]):0.0208389107[92.5]):0.0175760739[87.9]):0.0153760973[85.7]):0.1257935327[99.9]):0.1892273844[100]):0.1410810034[99.2]):0.2623934260[100]):0.0248750724[90.9],(((SMEL-009g323030.1.01:0.0828727424,(CA09g04550:0.0693484869,(XP-060201850.1:0.0876044184,MCD7458317.1:0.0139558368):0.0176733972[86.2]):0.0256477763[79.8]):0.3647599678[100],((GWHPANUX017161:0.0162205036,(XP-060185518.1:0.0727463082,MCD9646057.1:0.0259900135):0.0327868223[86.4]):0.3413816033[100],(Niben261Chr02g0012003.1:0.1775059056,(XP-060195621.1//XP-060195631.1:0.1269614335,((Peinf101Scf00440g00002.1//Peinf101Scf09216g00001.1:0.1696775508,(XP-015167141.1:0.0606039049,(XP-015167139.1//XP-015167140.1:0.0359103420,XP-015167121.1:0.0326943951):0.0182750793[35]):0.1331526158[100]):0.0185487637[84.9],((SMEL-003g192840.1.01:0.0130345417,SMEL-001g152950.1.01-_1_:0.0073925774):0.0493003995[99.6],(XP-060195644.1:0.0688103520,(CA08g00270:0.0223739757,GWHPANUX008846:0.0439352126):0.0217046096[91.8]):0.0034621376[31.1]):0.0177452867[88.7]):0.0932131901[99.7]):0.0161707284[49.7]):0.2839135126[100]):0.0906666526[95.7]):0.0383792321[77.5],(((Peinf101Scf00175g01013.1:0.0873276326,MCD7454086.1:0.0914098932):0.3105062268[100],(((Peinf101Scf01278g08027.1:0.2121193341,((XP-060212299.1:0.0988087140,(CA11g03400:0.1459118925,MCD7445939.1:0.0853328550):0.0485242566[4]):0.0839686839[96.9],(Niben261Chr19g1073015.1:0.1529956513,(MCD7445940.1:0.0421388342,(CA11g03410:0.0595264059,GWHPANUX014819:0.1086338331):0.0069891891[24.6]):0.0610377217[97.6]):0.0627651474[89.1]):0.1957505898[100]):0.1280380957[99],(((Peinf101Scf03311g00021.1:0.0000021347,Peinf101Scf09200g00011.1:0.0096515669):0.2360285630[100],((Peinf101Scf09200g00013.1:0.0533176084,(Peinf101Scf09200g00012.1-_1_:0.0150880357,Peinf101Scf06610g00030.1:0.0074892273):0.0916519632[100]):0.0612081403[98],(Peinf101Scf00461g07020.1:0.1328885416,(GWHPANUX007319:0.1750434213,(Niben261Chr05g0761009.1-_1_:0.0945665030,((XP-060179442.1:0.0713571923,(Niben261Chr05g0761009.1-_2_:0.0721779796,(Niben261Chr14g0608014.1:0.0358721219,Niben261Chr15g0684007.1:0.0473951423):0.0614558316[97]):0.0424560355[96.8]):0.0092923927[50.1],(MCD7446854.1:0.0998879318,(XP-060181888.1:0.0687203055,(XP-060182499.1:0.0430955871,XP-060181883.1:0.0773023188):0.0575940503[96.1]):0.0203833038[27.6]):0.0103093144[77]):0.0154357643[41.4]):0.0333740990[92.3]):0.0347642481[90.4]):0.0247739074[67.8]):0.0493079916[89.6]):0.2329189836[100],(((Peinf101Scf00019g07025.1:0.1688099541,Niben261Chr15g0961006.1:0.1088115598):0.0195752702[81.8],(MCD7448098.1:0.0690172522,(GWHPANUX012942:0.1152258514,(CA02g10750:0.0893443506,(Solyc02T001221.1:0.0724126400,XP-015166619.1:0.0332364623):0.0855682355[99.7]):0.0087856117[34.8]):0.0091516270[71.2]):0.0362487855[94.7]):0.3165688774[100],(Peinf101Scf00925g04005.1:0.1357218611,(Peinf101Scf00835g10021.1:0.0915822984,(Peinf101Scf04025g00009.1:0.0766982696,((Peinf101Scf04025g00037.1-_1_:0.0095670995,Peinf101Scf03469g00013.1:0.0035321559):0.0298626147[98.1],(Peinf101Scf04025g00037.1-_2_:0.0810716977,(((Peinf101Scf01903g00018.1:0.0139594521,Peinf101Scf03807g00010.1:0.0259389093):0.0654582053[99.9],(Peinf101Scf20116g00003.1:0.0035218518,Peinf101Scf00775g00002.1:0.0031896203):0.1168747677[100]):0.0208680960[43.3],((Peinf101Scf00049g05026.1:0.0086357037,Peinf101Scf00049g04022.1:0.0139638917):0.0164536229[94.2],(Peinf101Scf00049g04017.1:0.0129730730,(Peinf101Scf00049g04030.1-_2_:0.0189984144,(Peinf101Scf00049g04030.1-_1_:0.0227005807,Peinf101Scf00049g04009.1:0.0096117492):0.0101799323[91.9]):0.0065688552[75.3]):0.0101142659[89.1]):0.0727250018[99.9]):0.0173766279[83.7]):0.0094381385[80.7]):0.0209084392[88.1]):0.0562914787[97]):0.0618715379[95.1]):0.2976917672[100]):0.0306416517[31.3]):0.0458469236[81.3]):0.1043683576[99.3],(((Niben261Chr04g0231008.1:0.0211226691,Niben261Chr17g1482010.1-_2_:0.0257991983):0.1386767574[99.9],(MCD9643380.1:0.0627409672,(SMEL-010g336820.1.01:0.0862880320,SMEL-006g259660.1.01:0.0659822645):0.0410300438[93.7]):0.1942636732[100]):0.2747757883[100],(((XP-006356447.1//XP-015168321.1//XP-015168322.1//XP-015168323.1:0.0664143460,(Peinf101Scf00077g05016.1:0.0360262823,Peinf101Scf00077g04021.1-_1_:0.0307698635):0.1090212155[100]):0.0757923399[98.3],((MCD9641093.1:0.0812713078,(Solyc05T000217.1:0.0377277731,(XP-015158832.1:0.0088280473,XP-015158824.1:0.0073530003):0.0096188179[44.3]):0.0229832979[91.1]):0.1125438700[100],(((Peinf101Scf00439g05014.1:0.1043224701,(Peinf101Scf00077g04021.1-_2_:0.0950571589,(CA11g02030:0.0481436037,GWHPANUX014908:0.0307632011):0.0600295503[99.9]):0.0457678068[97.9]):0.0094287629[12.5],((Peinf101Scf00889g21034.1-_1_:0.0532518160,Peinf101Scf00753g08003.1:0.0272878381):0.0171623639[90.3],(Peinf101Scf00889g21034.1-_3_:0.0446868400,(Peinf101Scf00889g21033.1:0.0370560914,(Peinf101Scf00889g21034.1-_2_:0.0035412503,Peinf101Scf00889g21029.1:0.0125657334):0.0049119959[25.9]):0.0239059109[93.6]):0.0134356508[86.5]):0.1346428871[100]):0.0470565975[99.3],((Peinf101Scf00439g08010.1:0.1262930893,Peinf101Scf00439g09020.1:0.1603933134):0.1040971592[99.6],(((Solyc05T001289.1:0.2179732341,(CA11g08400:0.0985523900,Solyc05T000012.2//Solyc05T000012.3//Solyc05T000012.5:0.0672067758):0.0087603789[58.1]):0.0166686515[89.1],((CA04g05650:0.0646525882,MCD9643421.1:0.0614499783):0.0091948815[12.2],(XP-006348601.1:0.0349715963,(SMEL-010g353890.1.01:0.0424812772,(SMEL-008g306120.1.01:0.0987861458,SMEL-012g389030.1.01:0.0631841885):0.0164658803[44.4]):0.0201061993[88.6]):0.0909516475[100]):0.0075052308[53.3]):0.0745650602[100],((MCD7449478.1:0.0949330610,(Peinf101Scf00439g05017.1-_1_:0.0831865130,(Niben261Chr19g0875015.1:0.0344156220,((Prf:0.0000010092,Solyc05T000783.1//Solyc05T000783.2:0.0000010092):0.0638876748[99.9],(GWHPANUX004046:0.0575773991,MCD7452926.1:0.0349103502):0.0091648052[72.4]):0.0435868818[98.8]):0.0363203107[95.9]):0.0316676289[95.9]):0.0381613068[98.8],(Peinf101Scf00439g05017.1-_2_:0.1255749331,((Solyc05T000781.1:0.0369966285,XP-006356446.1:0.0156872361):0.0865546496[100],(Peinf101Scf00889g21032.1:0.1384902605,((MCD7472620.1:0.0607878812,XP-060214919.1:0.0669206569):0.0437833161[98.9],(MCD7472621.1:0.0335414795,XP-060214920.1:0.0495189959):0.0236051511[95.6]):0.0439105553[97.5]):0.0113860492[64.9]):0.0217149624[92.7]):0.0305213814[95.5]):0.0108578300[10.3]):0.0100471460[28.1]):0.0066940950[30.5]):0.0653675056[98.7]):0.0398749923[27.8]):0.2688774200[100],((MCD7449127.1-_2_:0.0823853221,(Niben261Chr03g0922012.1-_2_:0.0478066604,Niben261Chr18g0812003.1-_3_:0.0653675567):0.0772977881[99.4]):0.1978832414[100],((Peinf101Scf01279g04011.1:0.3583955913,(Niben261Chr04g1504017.1:0.3294228967,(Niben261Chr04g1504021.1:0.1159847284,((Peinf101Scf00364g12005.1:0.1154859000,(Niben261Chr15g0808008.1:0.0000024919,Niben261Scf15218g0000001.1:0.0034133966):0.1627586368[100]):0.0254146203[91],(XP-060185464.1:0.0756439617,((PRAM-36910.1.p1:0.0196748736,XP-006360433.2:0.0423162433):0.0445538878[98.4],(MCD9644591.1:0.0464356635,SMEL-011g373350.1.01:0.0439254999):0.0120966736[50]):0.0437751442[96]):0.0597850736[99.4]):0.0085124346[75.5]):0.0840535292[97.1]):0.0558079917[83.1]):0.1595193463[99.7],((Peinf101Scf01836g05026.1-_1_:0.1747075072,((((MCD7456852.1:0.0885882605,(Peinf101Scf00898g05055.1:0.1090643438,(Solyc05T000260.1-_2_:0.2347210495,CA10g15480:0.0809443722):0.0689975937[99.3]):0.0210081752[88.8]):0.0079917413[71.6],(Peinf101Scf00898g04007.1:0.2756444209,((Niben261Chr19g1050009.1:0.2117481089,MCD9643371.1:0.1540635789):0.0589935914[96],((Peinf101Scf00898g04046.1-_2_:0.0072990785,Peinf101Scf00898g04046.1-_1_:0.0000025495):0.0227378806[93.9],(Peinf101Scf00898g04035.1-_1_:0.0000010092,Peinf101Scf00898g05001.1:0.0039761534):0.0124230809[84.7]):0.1629951997[100]):0.0264589233[54.8]):0.0298983645[86.4]):0.0478304210[98.4],((Niben261Chr02g0890028.1:0.0480821761,(Niben261Chr19g1050023.1:0.0639172887,(Niben261Chr12g1349012.1:0.0166484144,(Niben261Chr19g1050010.1:0.0567315648,Niben261Scf02460g0000001.1:0.0297148071):0.0170831236[87.7]):0.0382595914[97.2]):0.0106779862[57.4]):0.1086968248,(XP-060215209.1:0.1476164485,(MCD7456809.1:0.0630049955,(GWHPANUX014733:0.1073485161,(XP-006348816.1:0.0504728982,(Solyc05T000750.1:0.0368568302,(Solyc05T000749.1:0.0000029811,Solyc05T000749.2:0.0000010092):0.0613372664[99.9]):0.0142968680[87.9]):0.0429071395[98.5]):0.0243816512[87.7]):0.0527121174[97.2]):0.0427315977[93.1]):0.0711345090[99.9]):0.0537828473[98.9],(((Peinf101Scf00898g04033.1-_2_:0.0080298845,Peinf101Scf00898g04035.1-_2_:0.0291465450):0.1418036647[100],(Peinf101Scf00898g04033.1-_1_:0.0459708432,(Peinf101Scf00898g03002.1-_1_:0.0362666264,(Peinf101Scf00898g02028.1:0.0925555205,(Peinf101Scf00898g02027.1-_2_:0.0129750868,(Peinf101Scf00898g02013.1:0.0143983309,Peinf101Scf00898g02027.1-_3_:0.0000010092):0.0031991695[37.4]):0.0271104346[97.9]):0.0300894678[96.8]):0.0091496910[56.1]):0.0436621717[98.3]):0.0201457866[24],(CA10g12800:0.0747694985,((Peinf101Scf00898g02009.1:0.0163262167,Peinf101Scf00898g03002.1-_2_:0.0372260058):0.0986991074[100],((MCE3216597.1:0.0611613451,(Solyc05T000733.1:0.1109012130,CA11g03770:0.0735229450):0.0174902533[76.5]):0.0153763927[89],((MCE3216039.1:0.0000010092,MCD7456820.1:0.0000023858):0.0584610484[100],(MCE3216595.1:0.0574588687,((MCD7473067.1:0.0879713439,(SMEL-001g146330.1.01:0.1440511372,(SMEL-004g220040.1.01:0.1924565568,(Solyc05T000030.1:0.0186091940,XP-015168328.1:0.0271801741):0.0541626417[99.8]):0.0090888982[70.3]):0.0112625706[84]):0.0093879764[53.3],((GWHPANUX014743:0.0265373779,GWHPANUX014741:0.0262720584):0.0051001328,(GWHPANUX014739:0.0855214055,(GWHPANUX014748:0.0096276491,GWHPANUX014745:0.0156763233):0.0441369093[98.7]):0.0147903599[85.7]):0.0313074195[98.3]):0.0109440153[77.4]):0.0153246867[92.8]):0.0000027176):0.0302193885[91.8]):0.0101071542[14.6]):0.0120997281[82.9]):0.1114837136[99.9]):0.0343376295[97.1]):0.1059698549[81.3],((((MCD9642233.1:0.1243520196,(CA11g04340:0.0461421596,(Solyc05T000260.1-_3_:0.0709537600,XP-006355133.1//XP-006355134.1:0.0359639339):0.0700147807[99.8]):0.0653995562[99.2]):0.0686308771[96.9],(Peinf101Scf01836g03016.1:0.0653128496,(Peinf101Ctg13505492g00003.1:0.0000010092,(Peinf101Scf01836g04016.1-_2_:0.0000010092,Peinf101Scf01836g04016.1-_1_:0.0263824597):0.0000027178):0.0630865683[99.5]):0.0842912017[99.1]):0.1669098934[100],(Peinf101Scf01836g03023.1:0.2124253137,(MCD9642232.1:0.1731758118,((Solyc05T000261.1:0.1735137747,(Solyc05T000260.1-_1_:0.0802439020,XP-015167676.1:0.0737982111):0.0520293299[98.7]):0.0466106841[95.9],(GWHPANUX014671:0.1657531146,(CA11g04460:0.0947716817,CA11g04330:0.1112456867):0.0470590054[96]):0.0230512836[75.2]):0.0477556870[81.6]):0.0869642979[99.2]):0.0399272125[64.3]):0.1038437789[99.7],((Peinf101Scf00062g08021.1:0.3206959935,(CA10g16760:0.0592443237,(MCD7471169.1:0.0410379814,GWHPANUX025313:0.0489939638):0.0160420691[41.4]):0.1665467728[100]):0.0352147202[91],((GWHPANUX014632:0.0463203863,(XP-060215766.1:0.0593545377,((Solyc05T000233.1:0.0196361383,XP-006363255.1:0.0094241657):0.0244524980[97.8],(CA00g49360:0.0720032158,(SMEL-001g136210.1.01:0.0746802948,(SMEL-011g374360.1.01:0.0186291446,SMEL-001g120460.1.01:0.0062585293):0.0440634041[97.4]):0.0112520518[25.4]):0.0036553004[39.6]):0.0112907863[89.1]):0.0106099831[80.7]):0.1567916965[100],(((Peinf101Scf01836g10019.1:0.1212195478,MCD7471151.1:0.1587395773):0.0247147129[81.8],(Peinf101Scf01836g10028.1:0.1264388497,MCD7471153.1:0.1591004245):0.0474672817[51.5]):0.0976253073[100],((((XP-060214595.1:0.0062996699,XP-060214575.1:0.0001300415):0.0648162133[99.8],(SMEL-010g353300.1.01:0.0962819941,((XP-015158818.1:0.0409815705,R1:0.0362559412):0.0103615864[85.1],(XP-006367616.1:0.0482478659,(XP-006367614.2:0.0128194475,(XP-006363252.1:0.0063637498,XP-006363248.1//XP-015158825.1:0.0160056393):0.0000023430):0.0139649200[90.5]):0.0078813072[86.2]):0.0231945596[94.8]):0.0565611485[98.9]):0.0352778624[85.2],(Peinf101Scf00484g01030.1:0.1066335339,((Peinf101Scf01836g10029.1:0.0542840681,(Peinf101Scf00484g01028.1:0.0223335317,(Peinf101Scf00484g00005.1:0.0067342996,Peinf101Scf01836g10023.1:0.0000022032):0.0611680958[100]):0.0075254334[72.8]):0.0090000186[86.2],((Peinf101Scf00077g09032.1:0.0710135103,Peinf101Scf01836g10001.1:0.0955205239):0.0105965751[40.9],(Peinf101Scf00484g01004.1:0.0709391074,(Peinf101Scf00262g05006.1:0.0697583228,Peinf101Scf00077g09034.1:0.0442779026):0.0202105303[92.5]):0.0059269027[79.9]):0.0075037731[83.8]):0.0530330087[98.4]):0.0443061045[98.1]):0.0848886582[99.9],((Peinf101Scf01836g07012.1:0.0180529974,(Peinf101Scf01836g06020.1:0.0128080527,Peinf101Scf01836g05023.1:0.0131403365):0.0034996703[68.2]):0.1783484415[100],((Peinf101Scf01836g10020.1:0.2888934501,(Niben261Chr16g0192003.1:0.0961495513,(MCD7471776.1:0.0216877123,(CA02g13330:0.0358856901,GWHPANUX012731:0.0470536341):0.0247688547[90.9]):0.0406338287[95.5]):0.0581572894[96]):0.0368980088[74.4],((Peinf101Scf00526g06023.1-_2_:0.0304282266,Peinf101Scf00459g00011.1-_3_:0.0376152658):0.1499771390[100],((Peinf101Scf01836g07017.1:0.0000025745,Peinf101Scf01836g05007.1//Peinf101Scf01836g06017.1:0.0000024583):0.0956097985[100],(((Peinf101Scf00459g00011.1-_2_:0.2142236862,Peinf101Scf00459g00011.1-_1_:0.1017930320):0.0069513138[63.4],(Peinf101Scf01836g05026.1-_2_:0.0775612541,(GWHPANUX014669:0.1030271890,(MCD7450577.1:0.0875500415,CA11g04480:0.1303440567):0.0226982816[42.9]):0.0446950666[96.4]):0.0261446790[88.9]):0.0122536140[85.9],((Niben261Chr17g0055012.1:0.1232013292,(Peinf101Scf00526g06023.1-_1_:0.1325901682,(CA12g20430:0.1278274225,(Peinf101Scf00526g06020.1:0.0519246215,Peinf101Scf00526g05004.1:0.0320532839):0.0673073371[99.7]):0.0091741836[58.5]):0.0175408654[87.8]):0.0128437151[43.1],(((CA12g20440:0.0665881062,GWHPANUX031693:0.0747965406):0.0609550796[99.2],(Niben261Chr16g1372009.1:0.0535849266,(Niben261Chr16g1383003.1:0.0265646420,(Niben261Chr03g0079007.1:0.0064063863,Niben261Chr16g1383004.1:0.0172791373):0.0000026113):0.0189556370[91.3]):0.0847662753[100]):0.0225157964[78.7],((CA12g20470:0.0558202720,(CA12g20420:0.0533260796,CA12g20450:0.0608030992):0.0315115784[93.1]):0.0517335576[99.1],(CA12g20500:0.0918218830,(CA12g16020:0.0809377192,(XP-006349899.2:0.0199750007,(XP-015165266.1:0.0000027331,XP-015165216.1:0.0355094692):0.0532281781[99.4]):0.0524449481[99.6]):0.0263214962[93.8]):0.0071395709[32.6]):0.0288198680[96.8]):0.0072821291[46.7]):0.0050546118[75.1]):0.0117646688[80.8]):0.0103554243[63]):0.0187018422[39]):0.0257354108[77.9]):0.0179581630[85.2]):0.0745492978[99.4]):0.0148592633[86]):0.0034711745[69.1]):0.0167461142[80.8]):0.0801444460[98.8]):0.0576650106[99.9]):0.0362094983[96.2]):0.0496677419[66]):0.0963986024[81.7]):0.0416856506[97.5]):0.0226555162[62.3]):0.0545589554[8.2],((GWHPANUX024530:0.0678234810,MCD9558736.1:0.0794533499):0.3168029647[100],((GWHPANUX013053:0.3257206094,(((GWHPANUX020600:0.0555803184,MCD9646857.1:0.0366431336):0.1967787546[100],((Peinf101Scf02016g02005.1:0.2434226089,(Peinf101Scf00837g05001.1:0.1388111121,Peinf101Scf00837g04005.1:0.0623983666):0.1118372443[98.8]):0.0533765154[87.5],(Peinf101Scf00606g02018.1:0.1661308304,(Niben261Chr09g1247004.1:0.0578441711,((Niben261Chr17g0030001.1:0.0114253714,Niben261Chr17g0031002.1:0.0214641399):0.0595060799[100],(Niben261Chr18g1440009.1:0.0464992647,(Niben261Chr06g1431002.1:0.0440716981,(Niben261Chr08g0699004.1:0.0515615991,Niben261Chr08g0700018.1:0.0375766994):0.0227230589[94.4]):0.0062633059[51.3]):0.0097870818[46]):0.0128667809):0.1186880822[99.8]):0.0417024210[36.3]):0.1146989166[98.7]):0.1278306033[99.8],((XP-060214894.1:0.3154339916,((Niben261Chr05g0003014.1:0.4967227364,((Peinf101Scf00441g06012.1:0.1389354864,Peinf101Scf00441g06021.1:0.1387203990):0.1035804916[98.6],(MCD7472536.1:0.2452713947,((GWHPANUX021912:0.1476768575,(GWHPANUX021905:0.1225690753,GWHPANUX021913:0.1063417754):0.0575001344[96.9]):0.0573754073[93.3],(Solyc05T000486.1:0.2309694572,(SMEL-010g337830.1.01:0.2245612343,(Solyc05T000487.1:0.1561566233,(XP-015158512.1:0.0326889106,(XP-006362544.1//XP-006362545.1//XP-015158507.1//XP-015158508.1//XP-015158509.1//XP-015158510.1//XP-015158511.1:0.0000022109,XP-015158513.1:0.0000010092):0.0694006674[99.8]):0.0440558250[95.5]):0.0821109312[99.1]):0.0450936827[75]):0.0342308316[71.2]):0.0304385234[71.4]):0.0782591865[98.2]):0.0575702878[73.9]):0.0729564259[96.9],(Peinf101Scf00514g01002.1:0.3197079539,((Niben261Chr05g0004003.1:0.2559230073,(Peinf101Scf00441g06022.1:0.1186533660,(XP-060214891.1//XP-060214892.1:0.0801153356,(MCD7472530.1:0.0763857042,((CA10g18010:0.0000026205,(CA00g97190:0.0000025997,CA10g17980:0.0000025994):0.0032872640[82.1]):0.0679641157[99.8],(GWHPANUX021906:0.0928644062,(SMEL-010g338320.1.01:0.1370150829,(XP-006362539.1//XP-006362540.1:0.0241544046,XP-006362537.1//XP-006362538.1//XP-006362541.1//XP-006362542.1//XP-015158506.1:0.0277551474):0.0550443877[98.8]):0.0425074573[94.9]):0.0047554634[12.7]):0.0142543025[61.6]):0.0299589209[86.7]):0.0354036980[88.8]):0.0388279198):0.1603889478[100],(((Niben261Chr09g0017005.1:0.0810611107,XP-060203670.1:0.1116297775):0.0317813005[94.5],(XP-060180906.1//XP-060180908.1//XP-060180909.1//XP-060180910.1:0.0774376443,((GWHPANUX000585:0.1518930392,CA03g03260:0.1171962703):0.0092407927[79.2],(MCD7461958.1:0.0613012162,(Solyc09T002852.1//Solyc09T002852.2//Solyc09T002852.3//Solyc09T002852.4:0.0422419401,XP-015160514.1:0.0312293147):0.0401880412[96.7]):0.0349699902[98.5]):0.0162320979[46.3]):0.0153244826[80.9]):0.1311224540[100],(Peinf101Scf00606g03002.1:0.2016555941,(XP-060194809.1//XP-060194810.1//XP-060194811.1//XP-060194812.1//XP-060194813.1//XP-060194814.1:0.0992110973,(((XP-015168412.1:0.1338363802,GWHPANUX003906:0.1402215043):0.0314914861[94.1],(XP-060217073.1:0.1223955626,Niben261Chr01g0004013.1:0.1142458366):0.0246327227[87.5]):0.0120655978[73.9],((GWHPANUX003905:0.0593034506,MCD7451465.1:0.0851340866):0.0272667318[92.8],(XP-015168438.1:0.1041268277,(XP-006356564.1:0.1027213200,((XP-015168439.1:0.0437472377,(Solyc06T001511.1-_2_:0.1811424848,(XP-006356561.1:0.0106892208,XP-015168441.1:0.0471193730):0.0198783007[83.8]):0.0323489248[96.5]):0.0056154757[75.6],(Solyc06T001516.1-_2_:0.0930772412,(Solyc06T001511.1-_1_:0.0460736215,(Solyc06T001516.1-_1_:0.0626386835,(XP-015168420.1:0.0728989594,(XP-015168421.1:0.0063998036,XP-015168440.1:0.0165983059):0.0301593432[96.5]):0.0097462194[81.1]):0.0136747443[93]):0.0135468673[88.1]):0.0105406763[78.5]):0.0035469549[74]):0.0715388949[99.9]):0.0188456829[89.6]):0.0263542563[96.1]):0.0222058243[61.1]):0.0832272019[99.5]):0.0298478048[76]):0.0215461526[82.9]):0.0313031834[83.2]):0.0240499185[87.3]):0.0209963740[28.2]):0.1278399631[100],(Peinf101Scf00415g08024.1:0.1665538437,(Peinf101Scf00415g09002.1:0.1756537806,(CA03g06630:0.2837272913,((Peinf101Scf00635g09004.1:0.1608787621,(Peinf101Scf01191g00007.1:0.1905003720,(Peinf101Scf01191g01011.1:0.1055250069,Peinf101Scf01191g01021.1:0.1200520376):0.0668176575[98.4]):0.0364805230[91.8]):0.0128952998[82.2],(Peinf101Scf00297g04007.1:0.1027858354,((Niben261Chr10g0045007.1:0.0250227268,(Niben261Chr09g0021030.1:0.0442602141,(Niben261Chr09g0020015.1-_1_:0.0267181563,(Niben261Chr09g0021031.1:0.0446098017,(Niben261Chr09g0020016.1:0.0068088137,(Niben261Chr09g0020015.1-_2_:0.0333737149,Niben261Chr09g0020017.1:0.0424848508):0.0095482810[82.4]):0.0101525564[16.1]):0.0038248863[45]):0.0250415737[97.8]):0.0213835565[90.4]):0.1157842552[100],((CA03g03870:0.1699756225,((Peinf101Scf02811g00018.1-_1_:0.0870041485,(Peinf101Scf00297g04010.1:0.0368251982,Peinf101Scf01044g04062.1-_1_:0.0070082901):0.0861347176[99.7]):0.0580208809[96.6],((XP-006357007.2:0.0722041857,MCD9644011.1:0.0423222356):0.0645576497[99.7],(CA07g05750:0.1571686941,((MCD7464724.1:0.0000010092,MCD7464726.1:0.0000023276):0.0849731209[100],(MCE0481073.1:0.0670573772,(MCD7464720.1:0.0830075615,(MCE2055585.1:0.1299529153,MCD7464716.1:0.0740050201):0.0195183427[70]):0.0168485467[78.5]):0.0136446587[85.1]):0.0454719685[97.8]):0.0291142303[84]):0.0136115954[58]):0.0227330282[94.2]):0.0091150007[85.7],((SMEL-009g332820.1.01:0.1033590279,SMEL-009g327330.1.01:0.0965775323):0.0826684551[99.5],((((CA10g13570:0.0468791817,CA03g03770:0.0732352182):0.0752233856[99.9],(MCD7470321.1:0.1014838493,(GWHPANUX000041:0.0950530967,(CA03g03730:0.0580753772,CA03g03800:0.0652830058):0.0216694379[91.5]):0.0258168506[85.7]):0.0183038828[84.2]):0.0225765854[81.9],(((CA03g03970:0.0775371947,CA03g03960:0.0832038503):0.0289997925[92.8],(GWHPANUX000038-_2_:0.0620989949,GWHPANUX000038-_1_:0.1030807459):0.0554770964[99.3]):0.0264132705[86],(MCD9560041.1:0.1072130744,(CA03g01330:0.0178396954,(CA03g03380:0.0217015987,(CA03g03700:0.0445903010,CA03g03360:0.0438647874):0.0035926362[67.4]):0.0088619217[85.3]):0.0752913163[100]):0.0149853522):0.0294097551[89.4]):0.0151800075[53.1],(((Solyc09T002845.1:0.0075409353,Sw5b:0.0084749012):0.1009275386[100],(Solyc09T002840.2:0.0961374280,(Solyc09T002840.1:0.0513707025,XP-006358839.2//XP-015169609.1:0.0518716083):0.0179356690[68]):0.0364480436[96.4]):0.0501245694[99.9],((Peinf101Scf00297g04009.1:0.0090169093,(Peinf101Scf02811g00018.1-_2_:0.0000010092,Peinf101Scf01044g04062.1-_2_:0.0031668844):0.0069196257[83.4]):0.1234183438[100],(((CA03g04650:0.0093762772,CA03g03710:0.0164524723):0.1130510908[100],(CA03g03840:0.2577256561,CA07g16420:0.1161237099):0.0002063516):0.0048307160[80.4],(XP-060179607.1:0.0990746308,((Solyc09T001891.1:0.0332651646,XP-006355881.1:0.0273753161):0.1245888950[100],(XP-015168988.1:0.1302487297,(MCD7473276.1:0.0191308998,MCD7464722.1:0.0460984167):0.0941638687[99.5]):0.0287957122[89.6]):0.0231219728[92]):0.0059589916[74.3]):0.0260999356[98.1]):0.0021425976):0.0087510312[20]):0.0325279498[93.3]):0.0074151035[75.9]):0.0132124653[28.5]):0.0119442709[62.3]):0.0246459206[93.5]):0.0396426857[89.1]):0.0847675138[96.2]):0.0188572593):0.1491032322[100]):0.0213623310[46.3]):0.0558501213[35.8]):0.0965226467[96.4],(((CA05g07390:0.0707391324,GWHPANUX017188:0.0813917147):0.0461356498[91.4],((XP-015167643.1//XP-015167644.1:0.0858520736,(XP-015170744.1:0.0383985809,XP-015167645.1//XP-015167646.1//XP-015167647.1//XP-015167648.1:0.0457178002):0.0449907707[98.4]):0.0139955756[83.4],(XP-006355089.1:0.0913728597,(SMEL-011g374300.1.01:0.1130043266,(XP-006355088.1//XP-015167639.1//XP-015167640.1//XP-015167641.1:0.0538959724,((Solyc04T000235.1:0.0139021372,Solyc04T000236.1:0.0135981546):0.1265190880[100],(Solyc04T000232.1-Hero:0.0380208927,Solyc04T000233.1:0.0225976972):0.0320317160[87.6]):0.0204345349[91.1]):0.0069929427[67.8]):0.0072037577[70]):0.0093764833[41.2]):0.0545468520[95.2]):0.3164574835[100],((Peinf101Scf00650g28030.1:0.1898708421,(Peinf101Scf01794g04003.1:0.1295218064,((Peinf101Scf00930g15008.1:0.1058341323,Peinf101Scf00930g13003.1:0.0852985499):0.0037011573[66.3],((Peinf101Scf01794g01009.1:0.0833078539,Peinf101Scf00930g17010.1:0.0712226176):0.0305345566[96.7],(Peinf101Scf00930g15006.1:0.1065945537,(Peinf101Scf01794g03001.1:0.0891383461,Peinf101Scf01794g03019.1:0.0494563706):0.0353786804[96.2]):0.0081419700[43.5]):0.0060847962[58.1]):0.0155552612[86.9]):0.0629512635[98.3]):0.0297232108[62.2],(Peinf101Scf00778g01005.1:0.1966120140,((XP-060213173.1:0.1691341402,((Solyc05T001947.1:0.1563645222,(Niben261Chr15g0756016.1:0.1612098226,MCE0481185.1:0.0546040459):0.0126720177[75.2]):0.0116676692[86.8],(((MCD7473063.1:0.0526417235,MCD9645600.1:0.0722363910):0.0265798552[95.3],(SMEL-005g228710.1.01:0.0263394148,(SMEL-005g228680.1.01:0.0570906835,SMEL-005g228730.1.01:0.0854902449):0.0062767503[55.8]):0.0841580821[99.8]):0.0277415350[80.1],((Solyc05T002072.1:0.0537956294,(Solyc05T001934.1:0.0381776113,(Solyc05T002551.1:0.0757532198,(Solyc05T002516.2-_1_//Solyc05T002516.3-_1_:0.0604607612,(Solyc05T002517.1:0.0946565382,Solyc05T002142.1:0.0834789376):0.0229893600[88.6]):0.0160948246[84.2]):0.0370288984[98.4]):0.0170882999[82.4]):0.0546415151[99.5],(CA05g15310:0.1957137686,(CA05g03990:0.0880979343,(CA05g16430:0.0278239686,((CA05g17730:0.0033113515,CA05g17750:0.0000029572):0.0753919758[100],((CA00g83560:0.0754540495,(CA09g03080:0.1068089814,(CA05g15280:0.1203066152,CA05g17740//CA05g17760-CaRpi-blb2a:0.0480464713):0.0040625746):0.0097760876[82.7]):0.0039709575[71.6],((CA05g18870:0.0710844168,(CA00g74340:0.0925650733,(CA05g18200:0.0000025908,CA05g18340:0.0034331960):0.0378778730[90.4]):0.0239129290[88.5]):0.0029865879[41.4],((CA00g80040:0.0421365633,CA05g15330:0.0670932597):0.0033068370[74.6],(CA00g74330:0.0521995398,CA00g90070:0.0779336776):0.0072494070[79.3]):0.0129894579[93.5]):0.0036421002[76.5]):0.0023898089[71.6]):0.0170711042[91.2]):0.0059673418[50]):0.0090810330[47.7]):0.0096204152[82]):0.0168157509[85.4]):0.0223502220[92]):0.0310661916[59.2]):0.0650721948[98.3],(MCE0481184.1:0.2514335387,((Niben261Chr15g1491007.1:0.0722258141,(Niben261Chr15g1491009.1:0.1013115627,((Niben261Chr07g0704016.1-_2_:0.0000025856,Niben261Chr07g0704016.1-_1_:0.0000025210):0.0087715159[84.5],(Niben261Chr07g0704015.1:0.0065699189,Niben261Chr07g0704016.1-_3_:0.0000027309):0.0111949439[85.8]):0.1057521781[99.9]):0.0963830377[100]):0.0819461773[99.5],((Solyc05T001889.1:0.2562891141,(XP-060218005.1:0.1407266558,(XP-060174758.1//XP-060174759.1//XP-060174760.1//XP-060174761.1//XP-060174762.1//XP-060174763.1:0.0895595992,(XP-060174766.1:0.0439820364,(XP-060174767.1//XP-060174768.1//XP-060174769.1//XP-060174771.1//XP-060174772.1:0.0427801849,XP-060174764.1//XP-060174765.1:0.0172510191):0.0196581179[90.4]):0.0545690388[98.9]):0.0341432550[96.1]):0.0241944608[53.9]):0.0052740429[53.8],(CA02g24750:0.1887996204,(((XP-015162455.1:0.1136637337,((SMEL-006g248280.1.01:0.1388126686,(SMEL-006g260320.1.01:0.1069259403,SMEL-001g139230.1.01:0.0645489948):0.0252665513[86.3]):0.0159327955[85.6],(XP-006340022.1//XP-006340023.1//XP-006340024.1:0.1095734946,(SMEL-006g244180.1.01:0.0243845826,(SMEL-008g300190.1.01:0.0495279818,((SMEL-006g244480.1.01:0.0312388665,SMEL-006g244550.1.01-_2_:0.0203821718):0.0115932809[57.5],(SMEL-006g244220.1.01:0.0317395705,SMEL-006g244210.1.01:0.0056822361):0.0483709650[99.9]):0.0025637013[69.6]):0.0281622851[95.4]):0.1152316384[100]):0.0093550793[60.4]):0.0115107668[85.5]):0.0103949259[80.5],(XP-015158729.1:0.0506984460,(((XP-015160125.1:0.0755824831,Solyc06T000223.1:0.0489775661):0.0170020838[90.6],((XP-015160128.1:0.0142420054,XP-015160126.1//XP-015160127.1:0.0034175420):0.0439231941[99.6],(XP-015158733.1:0.0940239933,Rpiblb2:0.0364023167):0.0046920273[71.8]):0.0158830848[77.7]):0.0274928780[95.3],(Solyc06T000229.1:0.0464958323,(Solyc05T000370.1:0.0552736037,((Solyc06T000227.1:0.0205386006,Solyc06T000224.1:0.0113932447):0.0152869330[87.7],(Mi1.2:0.0307465610,(Solyc06T000259.1:0.0000024491,Solyc06T000259.2:0.0000025482):0.0170913264[94.7]):0.0080349682[50.5]):0.0000020152):0.0250663750[92.6]):0.0330727077[91.2]):0.0540555326[99.3]):0.0131725420[56.7]):0.0252093030[91.8],(CA06g05130:0.1375953689,(CA06g03650:0.1010046884,((CA00g30020:0.0970085562,(CA00g73280:0.1228539060,(CA00g76940:0.0857719485,CA00g87620:0.0820141081):0.0242640600[28]):0.0072440879[73]):0.0092268312[69.5],((CA00g87560:0.0987032325,(CA06g02730:0.1300303456,CA06g00770:0.0677775044):0.0290565022[95.6]):0.0158450011[85.9],(((CA00g76970:0.1033964107,(CA00g80340:0.0570040303,(CA06g00980:0.0537110046,CA06g01740:0.0627746586):0.0183674009[87.5]):0.0181521990[66.9]):0.0151366409[83.1],((CA06g01710:0.1109429360,CA06g02420:0.0666072849):0.0306274162[93.4],(CA06g00530:0.0944926613,(CA00g88050:0.1697199761,CA06g01130:0.0699708444):0.0075993755[65]):0.0078476667[13.3]):0.0042348402[34.1]):0.0040220961[23],(((CA06g03420:0.0616511178,CA06g03690:0.0830168590):0.0108160400[73.2],(CA00g30010:0.0700167458,((CA06g01250:0.0925213216,CA06g00960:0.0698077546):0.0180626699[85.5],(CA06g01180:0.0716504165,((CA00g30030:0.0387924566,CA06g00990:0.0900491020):0.0178790444[90],(CA05g15170:0.1316644003,(CA00g87530-CaRpi-blb2b:0.0578046826,CA06g00580:0.0746206094):0.0176189576[89.5]):0.0160610390[83.4]):0.0093837929[78.9]):0.0010389109):0.0147559965[78.7]):0.0079762580[36.9]):0.0139252415[88.2],((CA06g02150:0.0646670916,CA06g01020:0.1415693215):0.0171337035[88.5],(CA06g01230:0.0924558115,(CA06g01190:0.0767054249,(CA06g02520:0.0708596549,((CA06g00660:0.1131113912,(CA06g05110:0.0855417453,CA06g03630:0.0607228720):0.0975229445[99.9]):0.0246549301[47],(CA00g76980:0.1017202372,(CA06g01770:0.0599874043,(CA06g02830:0.0359181302,CA06g02740:0.0078761454):0.0741184155[99.8]):0.0265544334[93.3]):0.0209352357[69.9]):0.0316930054[86.4]):0.0555696720[97.7]):0.0591586681[99.8]):0.0074060546[71]):0.0070101691[77.4]):0.0071363328[44.6]):0.0159609611[90]):0.0120248564[88.1]):0.0201839437[70.4]):0.0349527820[91.4]):0.0112540111[9.1]):0.0280821153[91.8]):0.0330977798[97.7]):0.0223522019[91.7]):0.0702525083[98.5]):0.0243846537[47.1]):0.0327005569[90.4]):0.0116880832[44.7]):0.2053582925[99.7]):0.2316927142[100]):0.0862555868[95.1]):0.0852959850[96.3]):0.0221285083[94.2]):0.0248750724[18.3]);
```
