## Supplemental Datasets for "Conserved core and dynamic periphery NRC helper NLRs underpin immune receptor network evolution across Solanaceae": Dataset S8. NRC0_full_length.txt

```
>CSS0008112.1_CsNRC0b_Camelia_sinensis
MAAAAVDFLLLNLKQLLMYNADLISGVKQQVVCLHDELSMLKAFLKDSTEKGSEYEIVKQ
LVRQIRDVVYAAEDAIDTFVVHAAMQRARSTFSKVIHGIDYPTKLRNVAEDIQNIRQKVD
DIYKKPTFGFGVAQRGEPSTRGLPERRAPVVEEENVVGFDMEAKTLVDLLNGGKEELDVV
SVIGMGGLGKTTLAKKVFTDPAIEFEFYIRAWIYVSQEYDRKEVFIGILGSLDKLTDEMY
RWSDDKLADELRGHLQTGRYLIVMDDVWTREAWDDLKMAFPKNNNRSRILLTSRNTEVAI
HANPDRNSPPHLLRFLNEDESWELLEKKVFRRERCPSELVDLGKQIAKECGGLPLAIVVI
AGLLMKKDKTCDWWEKVAKSVNSYVARDPKQCMDILALSYKHLPYHLKACFLYFGVFPED
YEIPVWKLIQLWVAEGFIQQVGEIRLEDTAEEQLEDLVDRNLVLVEKRRSNGGIKTCRVH
DMLRDLCLREAEEENFLHEIKGILQVPSLSLSPALNKYRRLCIHSRVLDHISTKPSGPHV
RSFLCFASESRELRREHTSFIHDAFKLLRVFDIKSISLPLFPSKIKDLFHLRYVSLSGSF
EVLPASISELWNLQTIIIETSSRNLKVEADIWKMLQLRHLFTSASSRLRGPPSKARKGGK
DPLVRRNLQTLSTISPESCTADILARAPNLRKLGIRGNIATLMEDKGGSSMFDNLTKLDQ
LVTLKLLNDTFPLPPSRGSLPQLYKFPPNLKKLTLADTLLDWGHMSTLGILPKLEVLKLK
DNAFKGEWWKLLDGGFRLLRVLQIGKTDLVCWEASAHHFPRLQRLILKHCESLEAVPSGL
GEVSALQSIELYHATSTAVASAKQIQQKQGLAINRLKLVIYPPEL
>Chr03G0091460.1_SdNRC0_Synsepalum_dulcificum
MLKAFLKDSTEKRTEYETVKELVRQIRDVVFEAEDVIDGYVVSRTTRKNAISRAFDSNLR
SVAGKIETIRRKVDDIYRRQCFGFGAIRQQSGEPSRRASQEKKKSPEVEEENVVGFDKEA
ETLINRLNGGKEALEVVSVIGMGGLEYSSKEVFLGILTSVDKLTDEMYKWSDERLAEELR
RHLRCGRYLIVIDDVRNNEVAVHANPDTPPHALRFLDEKESWELLEKKVFRNESCPSELV
ELGKKIAKECDGLPLAIVVIAGLLMKKDKTCDWWEKVAESVGSYVARDPKQCMDILALSY
KHLPYHLKACFLYFGAFPEDYEIPVWKLIQLWVAEGFIQQVGEIRLEDTAVDQLEDLVDR
NLVLVEKRRSNGGIKTCRVHDMLHDLCLREADEEKFLKEMKGVVEVPCSSLTPSLSKYRR
LCIHSRVLDYISSKPSGAHVRSFLCFALEQRELGREHTSFIDTYKLLRVLDVRSISLPVF
PKITQLVHLRYIALYGSFQILPKHFYTNASSHLSGLLTKAWKSGKNPLVRKSLQTISTIS
PESCKEDILARAPNLRKLGIRGKLAILMERKGASGSSLFDNLTKLDQLATLKLLNDTFPD
PPTKGILPQLYKFPPNLKKLTLADTLLDWEHMSTLGILPKLEVLKLKDNAFKGKCWKTQD
GGFRLLRVLQIGMTDLARWEASSHHFPRLQRLVLKDCESLEAVPSGLGDVSALHSIELYC
TSSAAVASAKQIQRQQQESLAINRLKLVIYPPEP
>CSS0010223.1_CsNRC0a_Camelia_sinensis
MADAALGILLQTLQQLLNDKIKPIFGVEEQVGFLYDELSLLKAFLKESAEKRSESDIFKE
LVRQIRDVVYEAEVVIDRYVSHIHMERARSYMSKFLRGIDHPTKRRKVAEEIESIRKNVD
EIYRKKSFGFEVMQHGEPSSRDSSEKKAPVVEEENVVGFDEEAKTLVDRLKGGKEELEVI
SVTGMGGLGKTTLARKVFTDPAIEYNFYIRAWTYVSQEYTRKEVFLSILSSLDKLTDESS
RWSGERLAEELRGHLQTGRYLIVMDDVWTKEAWDDLKMAFPKNNNGSRILLTSRNNEVAV
HANPDSHHHPLRFLTDDEGWELLKKKVFRKERCPSELEDLGKKIAEECGGLPLAIVVIAG
LLIKKEKTSKWWEKVAESVSSYVARDPKQCMDILALSYKHLPHQLQSCFRYFGVFPEDYE
IPVCILIQLWIAEGLIEQVGEISLEDTAEDRLEDLVDRNLVMVEKRRSNGGIKTCRVHDM
LHDLCLKEAKEEQFLQVIKGAIQGPCLSLTPTLNKCRLLCIHSHVLDYISVKPSAPRVRS
FLCFALEQIEFSREHTSFIHEAFNLLRVLDLRPIRLPFFPGKIKDLIHLRYVALCGSFEV
LPASISELCNLHTIIIETSSHNLKVEADIWKMLQLRHLCTNSSSRLCGPSAQAGRGGKDL
QTISTISPDSCTEDILARVPNLKKLGIRGKLATLMKEKGGSTLFDNLTKLDRLVTLKLLN
DTFPDRPSKCSLPQLYKFPPNLKELTLADTLLDWEHMSTLGLLPKLEVLKLKDNAFQGNR
WKAIDGGFRLLRFLQIGKTDLVHWEASGQHFPRLQQLILKYCESLEAVPSGLGDVSSLRI
IDLYHASSTAAASAKKILKQKRDLAISQFKLTIYPPDQ
>Achn230571_AcNRC0
MIKAKCTLQKPSTLQPNSPAQVHLRIFDLSLHTITTLHNDNMAGHLISQQELKKGSGITHSQREMADAAVEFLLLNLKQLLVYNADLISGVKEQVEALYNELIMLKAFLKDSTEKRSEYEIVKALVRQIRVVVYEAEDVIDTFVVQTALQRTRSALSKAFHGIDYPAKLRSVAREIQSIRKKVDEIYRKQSFGFGVFNQLGETSSRVFPNKKAPVVEEENVVGFDKEAEMLVGLLNGGRKELEVVSVIGMGGLGKTTLARKVFTDPAIEYEFYIRAWIYVSQVYNRKDVFLDILSSLDKLTDEMYRWSDERLAEVLRGHLQSGRYLVVIDDVWTKDAWDDLKMAFPKNNDRSKILLTSRNREVANHANPDRLPHNLRFLTDDESWELLEKKVFRKENCPSELVDLGKKIAKECGGLPLAIVVIAGLLMKRDKTCEWWEKVADSVSSYVARDPKQCMDILALSYIHLPYHLKACFLYFGVFPEDYEIPVWKLIQLWVAEGFIQQVGEISLEDTAEEQLEDLVDRNLVLVEKRRSNGGIKTCRVHDMLHDLCLKEAEEENFLQEIKGLDQVHRSSVNPDKYRRLCIQSRVLDYISSKPCGPHVRSFLCFVGEQRELGREHTSFIYDAFKLLRVLDMKPILLSIFPVKIKELFHLRYVALYGSFEILPASISELCNLQTIIIETSSRTLKVEADIWKMLQLRHLFTNASSRLRGPPAKARKGGKDPLVRRNLQTISTISPESCTEDILARTPNLKKLGIRGKLATLMMEDKGGSSLFDNLTKLDHLVTLKLLNDTFPHPPSRGSLPQLYKFPPNLKKLTLADTLLDWEYMSTLGMLPKLEVLKLKDNAFKGGRWKALDGGFHLLRFLQIGKVDLVHWEALSHHFPRLQRLILKHCESLEVLPSGLWDVSTLQSLELHHASPTAVASAKQIQKQQQGFTINRVKLLVYPPEP
>HanXRQChr16g0515361_HaNRC0b-Ast_Helianthus_annuus
MAEAAVEFLLNNLKQLLAYNADLISSIKAHVESMYSDLGLLNTFVKGTSERRSNDSVVEELVRQIRIEVYKAEDIIDKYVSEAYTQKTRVGAAEVINVPDYLVKLRHVGRKIQDIRKHMKEIYDNKPFANDFFSRTEETIPRSLPCVDEENVFGFEKEAKKVVGCLKAETKELEVISVMGMGGVGKTTLAKKVYNDEDIQCNFPVRSWVYVSQVFNLKEVFLSILYDVTQVSRDASQWSVDTLAKELNRQLNDETYLIVLDDIWTKHAWDELKMAFPSNENGSRILITSRNKDVAIHANTSLGDPYQLRFLTDAESWELLKKKVFPKGTRCSRELENLGKQIARKCYGLPLAIVVIAGILKKMDKAPSSWEKVEKNVTTIEPKQCMEVLELSYKHLPYHLKACFLHFGVFPEDFEIPVRKLIHMWVAEGFIQPTRNTSLEEIAEENLLDLVDRNLVLIEQRRANGGIKTCRIHGMLHDMCVKKAEEENFFKEIKSLEQCIYKAVDLNVFRRVSVYSLASDCISSKHDYSHVRSFLCYGREKTVLNPSQIKCFSESFNLLRVLDAAPITFAMFPSAKLIHLRYIALSGTFNVLPEAVSNLWNLQTLIVNTTNCRNIEVKTDIWKLLQLRHVYTSAASVFPTSSSSSRKGGKDPLVNQNLITMSKVSPDSCTDEILVRTPNLQKLGVCGKLALLMEMKNGKCKFDNITGLRRLDKLKLVNYTYPISPFNVNAKLHALPNSLKFPPMLKKLTLSDTVLKWEQISVLGKLHGLEVLKLG
>Streb.6G001020.1__SrNRC0b-Ast_Stevia_rebaudiana
MADAAVKFLLNNLKELLVYNVQLISNIKDQVESLCNDLEQLVDFVKRATESRSKDKLVQD
KLKRIRSTVYQAEVIVDKYVLYVSIHKSRSKLKKAINQIVYANKLKTVINNTDTVIRSPP
CVEEDNVVGFDKEAEKVVGLLKATTEELEVISIVGMGGLGKTTLAKKVYNDSSIPYEFSI
RSWVYILYDVTRQKNGASEWGVEIIADELRRQLEEGRYLIVLDDVWTKQAWDDLRMVFPN
TKNKSRILLTSRNNDVAIHASINLLPYHLRFLDEDESWELLGKKVFPRGTACPKDLVDLG
KQIARKCFGLPLAIVVIGGILKNRDKTPSLWENVAEKVNTYVAMKSTECMEVLALSYEHL
PYDLRSCFLYFGVFPEDFEIPVWKLIHIWVDEGYVQPFGDASAEEMAEENMHNLVDRNLV
LVEKRKTNGGIKTSKKENFLKEIKGSDVSCNTSIDINTFRRVSVPFRVSDYISSKPNCKH
LRSFLCYGKEETVLPPNLLKSFPDSFKLLRVLDVVPISFTRFPNIQSLVLLRYISLIGTF
SVLPEAISKLCYLRTLIVETKSRNIVVKADLLKLLQLKHVYTNATIDLCSKSKESVKDHL
IINKNLTTMSKVSPMSCTDVNLSRTPNLQKLGVRGNLTLLLEDKNGTCNFNSITTLKHLV
KLKLLHDTYPDPPSKSCRLPEWDKFPPKLKKLTLSNTMLDWEDMSVLGKLPCLEVLKLGD
NAFVGARWVTPNGSFVRLRVLKVGKTDLVHWEAACHQFPQLQRVSLKNCENLDGIPSGLG
DISTLEVMELSQTSRVVVSSARSIKKNFKLLVFPPDHDVLT
>Lsat_1_v5_gn_8_124621.1_LsNRC0-Ast_Lactuca_sativa
MADAAVEFLLGNLKQLLVYNANLISSVKDQVDSLCNDLRLLAAFVKETTESRSKHAIVKE
LVRRIRIEVYKAEDIVDMYVFHASIQKSRSSFERAIHFTDYPLKLRTVGKEIEDIRRRVK
EIYDNKLFANEVFRKTESFTRSPPSVEEENVVGFEKEAENVVGFLKAETEELEVISVVGM
GGLGKTTLVKKVFNDSSIQYEFFIRSWVYVSQVYSRREVFSKILYDVTRENKDTSKWSVD
TIAEELHRQLKDGRYLIVLDDVWTKTAWNDLKMVFPNTKNGSRILLTSRNKDVALHANTN
LPPYQLRFLTDEESWELLEKKVFPKGSRCSSELEILGKEIAKKCYGLPLALVVIAGILRK
KDKTRGWWEKVKEKVGTYVAMESEQCMDVLALSYNHLPYDLKACFLYFGVFPEDFEIPVW
KLIHIWVAEGFIQRIGDASPEEMAEENLQDLVDRNLVLVEKRKADGGMKTCRIHDMLHDM
CIRQAEEENFFKDIKGLEPSSYVSIDPNVFRRLCVHSRVIDYISSKPDASHVRSFLCYSK
EEKALPNDLITYFPGSFKLLRVLDVRSINFPRFPNIQLVHLRYIALVGNFKVLPSAISNL
WNLQTLVVETSSRSITVQADLWKLLQLRHVYTSAASDLPTPSSKSSRKTVTDPLVNENLI
TMSKVSPSSCTDVILTRTPNLQKLGVRGKLLLLLEEKKGSCKFDNITRLTHLENLKLSND
TYPTPPLDGKLRALPEWYKFPSKLKKLTLSDTMLDWEHMSVLGKLRGLEVLKLGDNSFMG
ERWVTPDGSFIQLRVLQIGKTDLVHWEASGNQFPQLQRLSLKHCEQLEAMPSGLGDMSTL
QVVELSWICRSAVASARLLQKNFKLLVFPPDQENQS
>Streb.8G030970.1_SrNRC0a-Ast_Stevia_rebaudiana
MADAAVEFLLGNLKQLLIYNANLISSVKDQVDSLCNDLRLLAAFVKETTESQSKHAVVKE
LVRRIRIEVYKAEDIVDMYVLQASVHNSRSKISKAIHIDYPMKLRNVGKEIQDIRTRIKE
IYDNKLFPNEVFNKTESVVRSPPSVEEENVVGFDEEAENIIRWLMAETAELDVISVVGMG
GLGKTTLVKKVYNDSSVQYEFFMRSWVYVSQIYSTRDVFLKILYDVTRENRDLSQWSVDT
IADELRGKLKDGKYLIVLDDVWTKKTWDDLKSVFPNTKNGSRIVITSRNKDVAIHANTQP
PYQLRFLTDDESWELLEKKVFPKGTRCARELEALGKQIARKCYGLPLAIVVIAGILKKKD
KTRSCWEKVEEKVNTYVAMEPEQCMDVLALSYNHLPYDLKACFLYFGVFPEDFEIPVWKM
IHIWVDEGFIQRIGDASAEEMAEENLQDLVDRNLVLVEKRRANGGIKTCRIHDMLHDMCV
KQAEEENFFKEIKSSEPSFYGTVNPNVFRRVSVHSRLSDYVSSKPVSSHVRSFLCYGKEE
TVLRPDLLTYFPGSYSLLRVLDVLPISFTRFPNIQLVHLRYIALHGTFTVLPDAITNLWN
LQTLIVMTNSRNIEVKADLWKLLQLRHVYTSAASDLPTPSSKSRKGVKDPLVNENLRTMS
KVSPNSCTDVILARTPNLQKLGVRGQLMSLLEEKKGSCKFDNIAKLTHLEKLKLLNDTYP
IPQLEAKLRVLPEWYKFPPKIKKLTLSDTMLDWVQMSVLGKLSGLEVLKLGDNAFEGERW
VTPDGGFVNLRVLQIGKTDLVHWEAFGHQFPQLQRVVLKHCEQLVEIPSGFADVSSLEVM
ELNWTNRLAVASARLIQKNFKLLVFPPDQETLS
>HanXRQChr08g0224171_HaNRC0a-Ast_Helianthus_annuus
MADAAVEFLLGNLKQLLVYNAHLISSVKDQVDSLCNDLRLLAAFVKETTESRNKHAVVKELVRRIRIEVYKAEDIVDMYVFHASVQKSRTHFVKALHIPDYSMKLRSVGREIQDIRSRVKEIQDNKLFANEVFHKTETFIRCPPSVEEENVVGFDKEAEKVVGWLKAATDELEVISVVGMGGLGKTTLVKKVYNDSSVQYEFFIRSWVYVSQVYSTREVFLKILYDVTRENKDMSQWSVETIADELRTRLKDGKYLIVLDDIWTKKAWDDLRIVFPNNRNGSRILITSRNKDVAVHANTSLDPYQLRFLTDDESWELLEKKVFPKGTRCSRELEDLGKQIARKCYGLPLAIVVIAGILKKKDKARSSWEKVEQKVNTYVAMEPEQCMEVLALSYNHLPYDLKACFLYFGVFPEDFEIPVWKLIHIWVAEGFIQRTGDASAEEMAEENLQDLVDRNLILVEKRRANGGIKTCRIHDMLHDMCVKQAEEENFFKEIKGLEPSMIKLVDPNVFRRVSVHSRVSDYVSTKPDSSHVRSFLCYGKEETVLRSDLITYFPGSYSLLRVLDVLPISFSRFPSIQLVHLRYIALLGTFEVLPAAISNLWNLQTLIVETNFRKIEVKADLWKLLQLRHVYTSAASVLPTPSSNSRKGGKDPLVNENLKTMSKVSPNSCTDVILARTPNLQKLGIRGNLSLLLEEKKGICKFDNIAKLSHLEKLKLLNDTYPISPLDGKLRALPDWYKFPPKLKKLTLSDTMLEWEQMSVLGKLLALEVLKLGDNAFVGERWVTPDGGFVQLRVLQIGKTDLVHWEAVGYQFPQLQRISLKHCEQLAAIPSGLGDISTLKFMELSWTSRLAISSARSIQKNFKLVVFPPDQDTQT
>Pg_S1671.50_PgNRC0_Panax_ginseng
MADAVVEFLLENLKQLLLYNVDLISGVKDQVESLYRELSLMKAFLRDSKEKRSEYETVREIVRQIRDVAYEAEDVIDTFVVNAAMQKARSTLSRIVHVLDYPAKLRSVAKEIETIKMKVKDIYDKKKFGIEVLQGGESSSKHSPQKRAPVVEEDNVVGFDEEAKTVVTRLTNGAEQLEVISVVGMGGLGKTTLARKIYTDPSVEYYFYIRAWVYVSQEYSRREVFLAILNSLTQLTDQMFKSSDEQLAEELREHLSSGRYLIVIDDVWTIDAWNDLRMAFPNRNCGSRILLTSRNTDVAQHANPDNPPHPLRFLTDDESWELLQKKVFRKGSCPSELEVLGKIIAKKCYGLPLAVVVIAGLLSKKDKTRDWWKKVADSVSSYVARDPKQCMDVLALSYKHLPDHLKVCFIYFGVFPEDFAIPVWKLLRLWVAEGFIQQIGQACLEDIAEEYLEDLVERNLILVEKKRANGRIKACRIHDMLRDLCLREGAEEKFLEVIKGNVQNASLIPIQNYHRRLCIHSHVLNYISSKPSSPQVRSFLCFAIEESELPPEHTSFIHEAFKLVRVLDVRSISLSRFPSEIVQLVHLRYVALFGNFKCLPASISKLWNLQTLIVETKSRDLDIKADIWKMLQFRHLHTSGSSRLHGPPAKTRKDNEDPFVRRNIQTISTVSPDSCTENILARTPNLKKLGIRGKLVTLMEVKGGSSMFDNFAKLDNLETLKLLNDTFPCPPSEGKLPCLPQWYKFPPHLKKVTLSDTLLDWEHMSTIGMLPNLEVLKLKEYAFKGERWEPLDGGFLLLKVLQLGRTDLVQWEASSHHFPRLERVVLKHCTKLEAIPSGLGGVSALQTMELYWPTSSAAASARVIQQQQHSMVKNGFKLLVYPPDV
>Ag5G01928.1_AgNRC0_Apium_graveolens
MADAVVEFLLENLKQLLLYNVELVSGVKEEVESLLKELSFMNAFLRDSKEKRSQYEVVRE
IVRQIRDVAYEAEDIIDTFVVTAALQRSRNRLSRFVHVLDSRSVAKEIESIKIRIKEIYD
TKKFGIELLHGGESSTKRSSKKRVPVVEEDNVVGFDEETKIVVNRLTSGSEQLEVISVVG
MGGLGKTTLAKKIYTDRSVEYHFFIRAWVYVSQDYSRKEVFLAILSSLKQLKDEMHKLSD
DQLADKLQDYLSSGKYLIVIDDVWQIGTWDDLKVAFPNRNCGSRILLTSRNTDVAIHANP
VNPPHHLRFLTTDESWELLQKKVFGKGFCPSELEVLGNQISLKCYGLPLAIVVVAGLLSK
KDKTRDWWKKVADSVSTYVARDPKQCLDVLALSYHHLPDHLKICFIYFGVFPEDFAIPVW
KLLRLWVAEGFIQQTGQECLEDVAEEYLEDLIERNLILVAEKRANGRLKSCRIHDMLRDL
CLREGKEEKFLRVIERNFQDAPMVQINYRRLCIHSHVLEYIHSKPSNPHVRFFLCFAIEE
TELPREHTSFIHEAFKLVRVLDVRSICLYRFPSDIVQLPHLRYLAIFGNFKVLPASISKL
WNLQTLIVETTERELDIQVDIWKMLQFRHLHTSGSSRLHGPPSKTRKQNEDPFVRRNMQT
ISTISPESCTENILARTPNLKKLGVRGKLLTLMEEKGGSSMFDNFAKLGNLETLKLLNDT
FPLSPFEANLKRLPQWYKFPPSLKKLTFSDTLLDWKNMSTIGMLPNLEILKLKENAFLGQ
HWESLDGGFRLLKVLQLGRTDLVQWDASSHHFPRLERVVLKHCEKLQAVPYGLGEVAALK
MLELYWPTPFAADSARLIQQQQHDMMNNGFKLLVYPPDR
>DCAR_023561_DcNRC0_Daucus_carota
MADAVVEFLLENLKQLLLYHVELISGVKEQVESLHRELSLMNAFLRDSKEKRSQYEVVREIVRQIRDVAYETEDIIDTFVATAALQRSRNRLSRFVHAFDYKSVARQIESIKVRIKDIYDAKKFGIEILKGGGSSTKRLPHKRVPVVEEDNVVGFDEEAKTVVNRLTTGSEQLEVISVVGMGGLGKTTLAKKIYTDRSIEYHFFIRAWVYVSQDYSRKEVFLALLGSLKQLKDEMHKMSDEHLADMLHEYLSTGKYLIVIDDVWKIETWDDLKVAFPNRNCGSRILLTSRNTDVAIHANPVNLPHPLRFLTTDESWELLQKKVFGKGSCPSELGDLGNQISLKCGGLPLAIVVVAGLLSKKDKTRDWWKKVADKVSTYVARDPKQCLDVLALSYHHLPDHLKICFIYFGVFPEDSAIPVWKLLRLWVAEGFIQQTGQECLEDVAEEYLEDLVERNLILVAEKRTNGRLKSCRIHDMLRDLCLREAKEEKFLKVIERNFQDAPMGPINDRRLCIHSHVLDYIRSKPSNAHVRSFLCFAIEEVELPRANTSFIHEAFKLVRVLDVRSIYLYRFPSDIVQLFHLRYVAIYGNFKVLPESISKLWNLQTLIVETTERELDIEVDIWKMSQFRHLHTSGSSRLHGPPAKTRKQYADPFVRRNMQTISTISPDSCTENILARTPNLKKLGIRGKLLTLMEEKGGSSMFDNFAQLGSLETLKLLNDAFPLSPFQANLKRLPQSYKFPPNLKKLTFSDTLLDWKNMSIIGMLPYLEILKLKEKAFMGPHWEPLDGGFGLLRVLQIGRTDLVQWDASSHHFPRLERVVLKHCENLRSVPYGLGGVSALKMLELYWPTLSAADSARLIQQQQHSMMNDGFKLLVYPPGR
>CHR00019491-RA_CnNRCo_Chrysanthemun_nankingense
MAILNSLMQPSEHAYKLNEEMLVEEICKHLNGRRYLIVVDDVWTPEAWDDLKMAFPNQDCGSRILLTTRNTDVAKLANPDSTPHYLRFLNEDESWELLSTKVFRRGSCPSELVELGQTIARKCYGLPLAIVVVARLLLKKDKTRDLWKKVAESVSSYVARDPKQCLDVLALSYKHLPDHLKVCFIYFGAFPEDFEIPVWKLLMLWVAEGFIQQKGQDCLEDLAEEYLEDLVERNLILVAAKSSNGRIKTCRVHDMLRDLCLREAAEEKFLQVIKGNLQDPNSLISSGNYHRRLCVHSHVMNFIHSKPCGPHVRSFLCFPLEEKELSREHTSFIYEAFKLVRVLDIKSINISRFPVEITQLVHLRYISLSGNFKVLPPSISKLWSLQLLIIETTSRDLDIQVDIWKMSQFRHLRTSGPSRLHGPQAKTRMDNEDPFVQRNIQTISTVSPDSCTENVLARTPNLKKLGIRGKLIVLMEEKKGFSLFDNLAKLDNLEKLKLLNDTFPLPPSEGKLRGLPPLYKFPPHLNKLTLSDTLLDWKHMSTIGMLPYLEVLKLKVYAFKGPKWEPLDGGFRLLKVFQLGKTDLKEWMASAHHFPRLEHIVLEQCTDLFGYSSWFGGCICTADHEAISYSFCYKVCSVN
>Lsat_1_v5_gn_3_132141.1_LsNRC0_Lactuca_sativa
MADAVVEFLLENLKQLLLYNSDLIYGVKGQVDSLYRELSLMNAFLKDAKEKRNEYEYVRE
LVRQIRDVAYEAEDIIDTFVVNSAMQKERSTFSRIVHVFDYPTKLRSVAKDIESIKTKVK
EIYDNKMFGIEALYTVESSNRASSSSQRRKPMVEEDNVVGFDEEAKELVSRLTNISELLE
VVSIVGMGGLGKTTLAKKVFCDPAIEFHFFVRSWVYVSQEYNRKELLLAILTSVVDYPSE
QMYKLNEEMLVEEIYKHLNGRRYLVVLDDVWTPDAWNDLKMAFPNQNCGSRILLTSRNTD
VALIANPDSLPHHLKFLNDDESWELLSTKVFRRGSCPFELVELGATIARKCYGLPLAIVV
VAGLLLKKDKTRDLWKKVAESVSSYVARDPKQCMDVLALSYKHLPDHLKVCFIYFGAFPE
DYPIPVWKLLNLWVAEGFIQQKGQDCLEDLAEDYLEDLVERNLILVAKRRSNGRIKTCRV
HDMLRDLCLKEASEEKFLQVIKGHQILDSNSLIIPYHRRLCVHSHVMNFIHSRPSGPHVR
SFLCFPCEEKELSREHTSFIHESFKLVRVIDMMSINISRFPIEITQLVHLRYIALFGNFK
VVPPSISKLWSLQSLIVETTSRDLDIQVDIWKMSQFRHLRTSGSSRLHGPKAKTRMDNED
PFVQRNIQTISTISPDSCTENILARTPNLKKLGIRGKLSLLMEEKRSGITCAPSLFDNFA
KLDNLEKLKLLNDTFPRPPPEGKLRGLPSLYKFPPHLNKLTLSDTLLDWKHMSTIGMLPH
LQVLKLKVYAFKGAEWEALDGGFRLLKVLQIGKTDLVVWKASGHHFPRLEHVVVEQCSNL
LGIPVGLADVSALKSLELYHTPSAVDSARLIQQQKKMQQQMLVTSHGFKLLIYPPE
>Streb.11G012460.1_SrNRC0_Stevia_rebaudiana
MADAVVEFLLENLKQLLLYNADLLSGVKGQVESLHKELSLMKAFLKDSKEKRSEIEYVKE
LVRQIRDVAYEAEDAIDKFIVNAAMQRERSTFSKLVHPFDHPTKLRSVAKDIESIKTKVK
DIYDNKRFGIEALYASESSKKSSSSQRRKPEVEEDNVVGFNEEAKELVSRLTKITESLEV
VSVVGMGGLGKTTLAKKVYRDPTVEFHFFVRAWVYVSQEYNRKEVLFAILGSLDQSSDID
FKISEDKIVEEICKQLKERRYLIVLDDVWTPDAWNDLKNAFPNQDCGSKILLTTRNTDVA
LIANPDTPPHHLRFLNEDESFELLCTKVFRKGNRPSELDELGRTIARNCAGLPLAIVVIA
GLLLKKEKTRDMWKKVAENVGSYVARDPKQCLDVLALSYKHLPDHLKVCFIYFGAFPEDY
PIPVWKLVMLWVAEGFIQPNGQECLEDLAEEYLEDLVERNLILTAKKRANGRIKTCRIHD
MLRDLCLREAAEEKFLQVIKKNFQDPNSIIPTGNYRRLCVHSHVMNFIHTRPCDSHIRSF
LCFPSQETDLSREYTSFIHEAFKYISIFGNFKVLPSSISKLWSLQSLIVETTARDLDIEV
DIWKMSQFRHLHTNGPSHLHGPKAKTRMDNEDPFVQGNIQTISTISPDSCTENILARTPN
LKKLGIRGKLVILMEEKNNFSLFHNLAKLDNLEKLKLLNDTFPRPPSEGKLRKLPPSYKF
PPHLNKLTLSDTLLDWKHMSTIAMLPNLEVLKLKMNAFKGRQWDPLDGGFRLLKYLKIGK
TDLVHWKAFGHHFPRLEHVVVEHCCDLVGIPIGLADVSPLRTIELHHTPGAVASARLIQT
QKQMQQQQQYMKSNGFKLMIYPPE
>HanXRQChr15g0482661_HaNRC0_Helianthus_annuus
MKAFLKDSKEKRSEYELVRELVRQIRDVAYEAEDTIDTFVVEAAMQKERSALSRIVHPFDYPKKLRSVAKDIESIKAKVKEIYEKKMFGIEALYSSESVKKSSSSQRRKPVVEEDNVIGFDEEAKELVSRLTNIAESLEVVSVVGMGGLGKTTLAKKVYSDPAIEFHFFVRAWVYVSQEYSRKEVLLAILGCLMQQPSDQTSKMNEEMIIEEICKQLNGRRYLIVLDDVWTTDAWNDLKTAFPNQNCGSRILLTTRNTDVAMLANPDTPPHHLRFLNDDESFELLSTKVFRKKSCPFELVELGRTIAKKCDGLPLAIVVIAGLLLKKDKTRDMWKKVAESVGSYVARDPKQCLDVLALSYKQLPDHLKVCFIYFGAFPEDFPIPVWKLVMLWVAEGFIQENGQECLEDLAEEYLGDLVERNLILIAKRRANGRIKTCRVHDMLRDLCLREAAEEKFLQVIKRNIPDQTSLISYNYSHRRLCVHSHVMNFIHSKPSGPHVRSFLCFPSEETELSREHTSFIHEAFKLVRVLDIRSINISRFPVEITQLVHLRYISIFGNFKVLPPSISKLWSLQSLVVETTTRDLDIQVDIWKMSRFRHLHTNGSSRLHGPQAKTRMDNEDPFVQGNIQTISTISPDSCTENILARTPNLKKLGIRGKLAILMEVKKNTSLFDNLAKLDNLDKLKLLNDTFPRPPSEGKLRGLPPLYKFPPHLNKLTLSDTLLDWKHMSTIAMLPNLEVLKLKVFAFRGPQWDPLDGGFRLLKYLHIGKTDLVHWKASGHHFPRLEHIVVEQCGDLVAIPQGLADVSALRTMELHHTPSAIGSARLILQQKQMQQKTQPQQFMRSNGFKLLIYPPE
>itb14g00320.t1_ItbNRC0
MADAVVEFLLENLKQLLLYHVDLLSGVKDQVESLHRELSLMKAFLKDSREKRSEYEYVRELVSQITIVAYEAEDIIDTFVVNAAAQKARSTMKRVIYAFDHSSKLRNVAKEIQTIKVKVKEIYDKKLFGIESLHGREPFRRTTPQKKAPIVEEENVVGFNEEAKVVMDRLTKGSKELEIVSIVGMGGLGKTTLAKKVYTDPSIEYHFYNRAWIYVSQQYNRKEVFLGILDSLGLLSEKMYRMNDDRLAEELCGQLKSNRYLIVIDDVWTKEAWDDLKMAFPKTSYGSRILLTTRNTEVALHADPESPHHLQFLTDEKSWELLCKKVFRKGSCPSELEHLGWEIARRCYGLPLAIVVVSGLLVKREKTRDWWKKVADAVSSYVARDPKECMDILALSYKHLPDHLKVCFIYFGVFPEDFEIPVWKLLKLWVAEGLIQPLGQECLEYTAEEYLEDLVDRNLVLIAKKRANGRIKTCRIHDMLRDLCVKMGAEERFLEVIKSSAENHPLSLIPSYHRRLCVHSQFLDFVSSKPYRPHVRSFMCFALEEVDLPREHTSFIQEAFRLVRVVDLRCISFSRFPNEIVQLVHLRYIAISGNFKVLPASISNLWNLQTLIVGTKSRELDIKVDIWKMSQFRHLYTSSLSCLCGPPAQTRKDNEDPFVRRNIQTISTVSPSCCTKNILARAPGLRKLGIRGKLVTLVTANGGSVMFDNLAKLDHLETLKLLNDTFPLHPSQCQIPSLPQWYKFPPNLKKLTLSDTFLDWQQISTLGMLPNLEVLKLKDYAFKGTHWEPLDGGFRLLRVLHIGRTDLVYWNASSHHFPRLQRVLLRHCEKLVGIPPSLGEVSSLQNVELYWPLPSAAASARVIQTQKLNNQLVQGIVNNSFKLFIYPPDL
>FRAEX38873_v2_000233090.1_FrNRC0
MADAIVEFLLVNLKELLLHHVDLISGLKDQFESLHRELCFMRAFLKDSREKHNESECDRELVRQITVVAYEAEDIIDTFVVSESSKKGRGVKKMIPGFANKNLLNVAKEIESIQTKVKKIYENKKFGIEIIQNGEPSRKSARRKREPLVEEENVVGFDEEARTIIDRLTKGPEQLEVVSVVGMGGLGKTTLARKVYSDPGIEYHFYLRAWTYVSQEYSRREVFLGILESLNLTSDQMYKMSDEKLAEELCGHLRNNKYLIVIDDVWTTEAWNDLRRAFPNTNLGSRILLTSRSTEVAKLADPDSHPHHLRFLSDEESWELLCRKVFRRGSCPSELEDLGKRIATKCYGLPLAIVVVSGLLIKRDKYRDWWKKVADSTLTRTLENLLSLFGVFPEDYEIPVWKLLRLWVAEGFIQEIRPEYLEDTAEDYLEDLVDRNLVLVGKRRANGRIKTCRIHDMLRDLCVREGQDDKFLQVIKSSEQNPSSSTPFQNHCRRLCIHSKILEFISSKPSDPHVRSFLCFATEERELPRKDTSSIYEAFRLLRVLDLRSICFPLFPKEIDHLVHLRFIVLFGQFKKIPSQISSLWNLQTLIVRTTSRDLDIQADIWKMKQFRHLYVTGLSRLNGPLAQTRKDNEDPFVRGNIQTISTILPDCCTENVLARTPGLKKLGIRGRLAKLMEQKGGSSLFDNLSKLDNLETLKLLNDTYPDPPAQCIVPGLPQHYKFPPNLRKLTLSDTLLDWGICRHWEFCQTLKC
>Cc11_g06560.1//Cc11_g06560_CcNRC0_Coffea_canephora
MADAVVEFLLANLKELLLYHVDLLSGVKDQVESLHRELSLMKAFLKDSREKRDESAYVREIVRQITDVTYEAEDIIDTFVVHAAMQKARSALKRVFHALDHSNMLRSVSEDIKSIKVKVKEIYDKKMFGIESLQSGEPSHKPSARKRAPIVEEENVVGFDEEARTVVERLTDGPEQLEVISVVGMGGLGKTTLAKKVYSDPSIEYHFYIRAWVYMSQQYCRREVFLGILDSMGLITDQVYKMNDDRLAEELFRHLRSNRYLIVIDDVWTTEAWNDIKMAFPNTACGSRILLTSRNTEVAMHANPYCNPHRLRFLTNEESWELLCKKVFREGSCPPELQELGQRISKRCDGLPLAIVVVSGLLSKREKTRTWWNKVAESVSTYVARDPTQCMDVLALSYKHLPDHLKVCFIYFGAFPEDFEIPVSKLLKLWVAEGFIQQIGQETLEDIAEEYLVDLVDRNLVIVAKKRANGRIKSCRIHDMLRDLCIREGAEENFLQVIRGIPDRASLTSIPNYCRRLCIHSHVLEFVSSRPSGPHVRSFFCFSMDERDVPREHTSFVHEAFNLVRILDLKSIIFSRFPNEIVQLVHLRFLSLSGHFKVLPPAISNLWNLQTLVVVTTSRNLDIQADLWKMLQFRHLHTSGLSCLHGPRAETRKDSEDPFVRRNIQTICTIVPECCTENILSRTPNLKKLGIRGKLVMLVQERGGMSLFDNLAKLDHLETLKLLNDTFPLDPFKCHIPGLPQSYKFPPNLKKLTLSDTLLDWSEMSTLGMLPNLEVLKLKDYAFKGSRWEPLDGGFRLLRVLQLGRSDLVHWHASSHHFPRLERVVLKHCTHLEEIPCGFGEVSALQNMELYWPTPAAAASARLIQHQKQQDQRMVNSAFKLLIYPPDL
>Peinf101Scf00968g07019.1
MATADLGFLLENLKQLLVYNANLIIEVKDQVQYLYNDLILFEGFLKDCAEKRNKNETLKALVKQIRNIVNEAEDVIEAYIIQRSVQKARRYMERFFHILDYPAKLRGVAKEIEGIREKIKDIYDNKRFGFEALNLGNSKALEESQAPVVEEENVVGFDGEADTIVGHLTSTMEELEVILITGMPGLGKTTLAKKVFKDPRIEFEFLNRAWVYVSQDCNTKKVLTSILSQFNQFTESMLTMSTVELAKVLCDFLKKQKYLIVMDDVWTTEAWKDFANAFPKNNRGSRILVTSRTRNVTLHVNPNSIVHDLRFLTLKESWELLRMKVFGRGKCPTDLETIGVQIAEKCGGLPLAIVVIAGVLIDKGCLSVWWEKVAESVGTYAMDEKKCEDILALSYDHLPYHLKSCFLYLAVFPEDFQISARRLIHLWIAEGFIQKKREVRLEDVAEGYLEELVNRSLVMVEYRRSNGQIKTCRIHDMLLDFCEKESAKENFLHEMKREDQSWNPDLHTYRRLCIHSCVLNYVSSKPSGPRVRSFLSFALEKIMLPRENISSIPEAFRLLRVLDVRSISFPRFPSDLNQLLLLRYLALSGEFTTLPSFISNLWNLQTLIIETSSRTIKVDTDIWKMIQLRHLQINAAMTLPVPPARSRKSQRDHLNENLQTLSTTSPQSLTKAVLARSPNLKKLGIRGKLSTLFEGNGGSTFFDSGLPGLEYLETLKLLNDVFPLSPAQGKLSGLPPRNSFPPRLKKLTLSDTLLDWEHMSVLGMLDRLEVLKLKRRAFTGKRWVLNEEVFSRLKFLYIEMADLESWEASGRHFPVLRRLVVRHCEKLREIPLGLADISSLQTIELHHTRAANASAWRIEQSIQQRQEQQDSGISTFKLTIYPPEEISSSQGGA
>SMEL_004g203650.1.01
MADAVVEFLLLNLKQLLLYHVDLLSGVKDQVESLHRELSLMKAFLKDSREKRSEYEYVRELVSQITIVAYEAEDIIDTFVTNAAMQKARSTVRRAFHMFDHSSMLRNVAKEIESIKVKVKEIYDKKMFGIQSLHGGESSRRSPPQKKVPMVEEENVVGFDEEAKTIRSQLTSGSEELEIISIVGMGGLGKTTLAKKVYTDPSIEYHFHNRAWIYVSQQYSRKEVFLGILESLSLITDEMYKVNDEKLAVELFSHLKSKRYLVVIDDVWTMEAWDDLKMAFPKTASGSRILLTTRNTEVALHANPEGPPHHLRFLTYEESWELLSKKVFRKGSCPLELEDIGLQIAKKCYGLPLAIVVVSGLLLKKEKTRVWWKKIANDVSSYVARDPKQCMDVLALSYKHLPDHLKVCFIYFGVFPEDFEIPVWKLLRLWTGEGFIQQMGQECLEDTAEEYLEDLVDRNLVLVAKRRANGLIKTCRIHDMLRDLSVKMGSEEKFLEVFKESAQNHSSLNLISKYHRRICVHSHLLDFINSRPAGPNVRSFLCFASGEMELPREHTSFFNEAFRLVRVLELKYINFPRFPNEIVQLVHLRYLALSGNFRVLPASISKLWNLETLIVRTKSRKLDIQVDVWKMSQFKHLYTSGLSCLRGPPAKTRKDNEDPFVRRNIQTISTVLPDCCKENILARTPGLRKLGIRGELATVVATNGDSSLFDNLAKLDNLETLKLLNDTFPRHPSQCQMPCLPQSYKFPPNLKKLTLSDTFLDWSHISTLGMLPNLEVLKLKDYAFEGTQWEPLDGGFCMLRVLHIGRTNLEHWNASGHHFPRLQQVFLKHCSSLNEIPFGLVEVSSLQNMELFCPTPAAAASARSIQDEKQKGNIKDNAFKLVIYPPDI
>CA01g01540
MADAVVEYLLLNLKQLLLYHVDLLSGVKDQVESLHRELSLMKAFLKDSREKRSEYEYVRELVSQITVVAYEAEDIIDTFVTNAAMQKARSTVRRAFHVFDHSSMLRNVAKEIESIKVKVKEIYDKKMFGIQNLHDGESSRRSPPLKRVPIVEEENVVGFDEEAKTMRSLLTNGSEELQIISIVGMGGLGKTTLAKKVYTDPSIEYHFYNRAWIYVSQQYSRKEVFLGILDSLSLITDEMYKMNDEKLAIELSSHLRSKRYLVVIDDVWTMEAWDDLKMAFPNTASGSRILLTTRNRDVASYANPEGSPHHLRFLTNEESWELLSKKVFRKGSCPLELEDIGLQIAKKFYGLLLAIVVVSGLLLKKEKTRDWWKKVANDVSSYVARDPKQCMDVLALSYKHLPDHLKVCFIYFGIFPEDFEIPVWKLLRLWTGEGFIQQMGQECLEDTAEEYLEDLVDRNLVLVAKKRANGRINTCRIHDILRDLSVKMDSEEKFLEVIKGSSQSHSSLSLISKYHRRLCVHSHFLDFMTSSPSGPSVRSFLVFASEEMELPREHTSFLHEAFRLVRVLDLKYINFPKFPNEIVQLVHLRYIALSGNFRVLPASISKLWNLETLIVGTKARELDIQVDIWKMSQFKHLYTSGLSCLRGPPAKTRKDNEDPFVIRNIQTIFTVLPDCCKENILARTPGLRKLGIRGKLATLVATNGDSSLFDNLAKLDNLETLKLLNDTFPIHPSQCQIPGLPQSYKFPSNLKKLTLSDTFLDWSHISTLGMLPNLEVLKLKDYAFKGTQWEPLDGGFRLIQVLHIGRTNLEHWNASGHHFPRLQQVFLKHCSCLNEIPFGLVEVPSLQNMELFWPTPAAAASARTIQQKKQGDIKDNVFKLVIYPPDI
>CA00g89570//CA09g00650
MADAVVEFLLLNLKQLLLYHVDLLSGVKDQVESLHRELSLMKAFLKDSREKRSEYEYVRELVSQITVVAYEAEDIIDTFVTNAAMQKARSTVRRAFHVFDHSSMLRNVAKEIESIKVKVKEIYDKKMFGIQNLHDGESSRRSPPLKRVPIVEEENVVGFDEEAKTMRSLLTNGSEELQIISIVGMGGLGKTTLAKKVYTDPSIEYHFYNRAWIYVSQQYSRKEVFLGILDSLSLITDEMYKMNDEKLAIELSSHLRSKRYLVVIDDVWTMEAWDDLKMAFPNTASGSRILLTTRNRDVASYANPEGSPHHLRFLTNEESWELLSKKVFRKGSCPLELEDIGLQIAKKCYGLPLAIVVVSGLLLKKEKTRDWWKKVANDVSSYVARDPKQCMDVLALSYKHLPDHLKVCFIYFGIFPEDFEIPVWKLLRLWTGEGFIQQMGQECLEDTAEEYLEDLVDRNLVLVAKKRANGRIKTCRIHDILRDLSVKMGSEEKFLEVIKGSSQSHSSLSLISKYHRRLCVHSHFLDFMTSSPSGPSVRSFLVFASEEMELPREHTSFLHEAFRLVRVLDLKYINFPKFPNEIVQLVHLRYIALSGNFRVLPASISKLWNLETLIVGTKARELDIQVDIWKMSQFKHLYTSGLSCLRGPPAKTRKDNEDPFVRRNIQTISTVLPDCCKENILARTPGLRKLGIRGKLATLVATNGDSSLFDNLAKLDNLETLKLLNDTFPIHPSQCQIPGLPQSYKFPSNLKKLTLSDTFLDWSHISTLGMLPNLEVLKLKDYAFKGTQWEPLDGGFRLLRVLHIGRTNLEHWNASGHHFPRLQQVFLKHCSCLNEIPFGLVEVPSLQNMELFWPTPAAAASARTIQQKKQGDIKDNVFKLVIYPPDI
>GWHPANUX022303
MADAVVEFLLLNLKQLLLYHVDLLSGVKDQVESLHRELSLMKAFLKDSREKRSEYEYVRELVSQITIVAYEAEDIIDTFVTNAAMQKARSTVRRAFHVFDHSSRLRNVAKEIESIKVKVKEIYDKKMFGIQSLHGGGESSRRSPPQKRVPMVEEENVVGFDEEAKTIKSRLMNGSEELEIISIVGMGGLGKTTLAKKVYTDPSVEYHFYNRAWVYVSQQYSRKEVFLGILDSLSLITDEMCKMNDEKLAVELCNHLRSKRYLVVIDDVWTMEAWDDLKMAFPKTASGSRILLTTRNTEVALHANPEGPPHHLRFLTHEESWELLSKKVFRKGSCPLELEDIGLQIAKKCYGLPLAIVVVSGLLLKKEKTRDWWKKVANDVSSYVARDPKQCMDVLALSYKHLPDHLKVCFIYFGVFPEDFEIPVWKLLRLWTGEGFIQQMGQECLEDTAEEYLEDLVDRNLVLVVKKRANGRIKTCRIHDLLRDLSVKMGAEEKFLEVIKGSAQSHSSLSSISKYHRRLCVHSHFLDFITSRPSGPNVRSFLCFSSEEMELPRDHTSFVHEAFRLVRVLDLKYINFPRFPNEIVQLVHLRYISLSGNFKVLPASISKLWNLETLIVGTKSRELDIQVDIWKMSQFKHLYTSGLSCLRGPPAKTRKDNEDPFVRSSIQTISTVLPDCCKENILARTPGLRKLGIRGKLATLVATSGDSSLFDNLAKLDNLETLKLLNDTFPVHPSQCPIPGLPQSYKFPSNLKKLTLSDTFLDWTHISTLGMLPNLEVLKLKDYAFKGTQWEPLDGGFRLLRVLHIGRTNLEHWNASGHHFPRLQQVFLKHCSCLNEIPFGLVEVPSLQNIELFWPTPAAAESARTIQHEKQQGDIKNNVFKLVIYPPDI
>XP-060201777.1//XP-060201781.1//XP-060201788.1
MADAVVEFLLLNLKQLLLYHVDLLSGVKDQVESLHRELSLMKAFLKDSREKRSEYEYVRELVSQITIVAYEAEDIIDTFVTNAAMQKARSTVRRVFHVLDHSSSLRNVAKEIESIKVKVKEIYDKKMFGIQNLHGGESSHRSPPQKRVPMVEEENVVGLDEEAKTIRSRLTKGSEELEIVSIVRMGGLGKTTLAKKVYTDPSVEYHFYNRAWIYVSQQYSRKEVFLGILDSLSLITDEMYKMNDEKLAVELFSHLRSKRYLVVIDDVWTIEAWDDLKMAFPKTASGSRILLTTRNTEVALHANPEGPPHHLRFLTEEESWELLTKKVFRKGNCPLELEEIGQQIAKKCYGLPLAIVVVSGLLLKKERTRDWWKKVANDVSSYVARDPKQCMDVLALSYKHLPDHLKVCFIYFGVFPEDFEIPVWKLLRLWTSEGFIQKMGQECLEDTAEEYLEDLVDRNLVLVAKKRANGRIKTCRIHDMLRDLSVKMGSEEKFLEVIKGSSQTHSSLSSISKYHRRLCVHSHFMDFITSRPSGPNVRSFLCFALEEMDVPREHSSFIHEAFRLVRVLDLKHINFPRFPNEIVQLVHLRYIALSGNFRVLPASISKLWNLETLIVGTTSRELDIQVDIWKMSQFKHLYTSGLSCLRGPPAKTRKDNEDPFVRRNIQTISTVLPDCCKENILARTPGLRKLGIRGKLATLVATNGDSSLFDNLARLDNLETLKLLNDTFPLSPSQCQIPNLPQSYKFPSNLKKLTLSDTFLDWSHISTLGMLPNLEVLKLKDFAFKGTQWEPLDGGFRLLRVLHIGRTNLEYWNAAGHHFPRLQQVILKHCSSLKEIPFGLVEVPSLQNMELYWPTPAAADSARTIQQEKLKGIIKDNVFKLVIYPPDI
>Solyc10T000326.1-NRC0
MADAVVEFLLLNLKQLLLYHVDLLSGVKDEVESLHRELSLMKAFLKDSREKRSEYEYVRELVSQITIVAY
EAEDIIDTFVTNAAMQKARSTVRRAFHVFDHSSKLRNVAKEIESIKVKVKEIYDKKMFGIQSLHGGESSH
RSPPQKRVPMVEEENVVGFDDEARKISSRLTNGSEELEIISIVGMGGLGKTTLAKKVYTDSSIEFHFYNR
AWIYVSQLYSRKEVFLGILDSLSLITDEMYKMNDEKLAGELFSHLRSKRYLVVIDDVWTMEAWDDLQMAF
PKTATGSRILLTTRNTEVALHANPEGLPHHLRFLTHEESWELLSKKVFRKGICPLELEDIGLQIAKKCYG
LPLAIVVVSGLLLKKEKTRDWWKKIANDVSSYVARDPKQCMDVLALSYKHLPDHLKVCFIYFGVFPEDFE
IPVWKLLRLWTSEGFVQKMGQECLEDTAEEYLEDLVDRNLVLVAKKRASGRIKTCRIHDMLRDLSVKMGS
EEKFLEVFKESAQNHSLSPISKYHRRLCVHSHFLDFITSRPFGPNVRSFLCFASEEMELLREHTSFLHEA
FRLVRVLDLKYINFPRFPTEIVQLVHLRYIALSGNFRVLPASISKLWNLETLIVGTKSRELDIQVDIWKM
SQFKHLYTSGLSCLRGPPAKTRKDNADPFVRRNIQTISTVLPDCCKENILARTPGLRKLGIRGKLATLVA
TNGDSSLFDNLAKLDNLETLKLLNDTFPLPPSQCQIPGLPQSYKFPPNLKKLTLSDTFLDWSHISTLGML
PNLEVLKLKDYAFKGTQWEPLDGGFRLLRVLHIGRTNLEHWNASGHHFPRLQQVFLKHCSSLNEIPFGLV
EVSSLQNIELFWPTPAAAASARIIQQEKQEGDIKDNVFKLVIYPPDI
>XP-006366308.1
MADAAVEFLLLNLKQLLLYHVELLSGVKDQVESLHRELSLMKAFLKDSREKRSEYEYVRELVSQITIVAYEAEDIIDTFV
TNAAMQKARSPVGRALHVFDHSSKLRNVAKEIESIKVKVKEIYDKKMFGIQSLHGGESSRRSPPQKRVPMVEEENVVGFD
DEAMKISSRLTNGSEELEIISIVGMGGLGKTTLAKKVYTDPSVEFHFYNRAWIYVSQLYSRKEVFLGILDSLGLITDEMY
KMNDEKLAGELFSHLRSKRYLVVIDDVWTMEAWDDLQMAFPKTASGSRILLTTRNTEVALHANPEGLPHHLRFLTHEESW
ELLSKKVFRKGSCPLELEDIGLQIAKKCYGLPLAIVVVSGLLLKKEKTRDWWKKVANDVSSYVARDPKQCMDVLALSYKH
LPDHLKVCFIYFGVFPEDFEIPVWKLLRLWTSEGFIQQMGQECLEDTAEEYLEDLVDRNLVLVAKKRANGRIKSCRVHDM
LRDLSVKMGSEEKFLEVFKESAQNHSLSSISKYHRRLCVHSHFLDFITSRPFGPNVRSFLCFASEEMELLREHTSFLHEA
FRLVRVLDLKYINFPRFPNEIVQLVHLRYIALSGNFRVLPASISKLWNLETLIVRTKSRELDIQVDIWKMSQFKHLYTSG
LSCLRGPPAKTRKDNEDPFVRRNIQTISTVLPDCCKENILARTPGLRKLGIRGKVATLVATNGDSSLFDNLAKLDNLETL
KLLNDTFPLPPSQCQISGLPQSYKFPPNLKKLTLSDTFLDWSHISTLGMLPNLEVLKLKDYAFKGTQWEPLDGGFRLLRV
LHIGRTNLEHWNASGHHFPRLQQVFLKHCSSLNEIPFGLVEVPSLQNMELFWPTPAAAASARFIQQEKQKGDIKDNVFKL
VIYPPDI
```
