## Supplemental Datasets for "Conserved core and dynamic periphery NRC helper NLRs underpin immune receptor network evolution across Solanaceae": Dataset S9. NRC0.tree.txt

```
((LsNRC0-Ast:0.0720862673,(SrNRC0b-Ast:0.2951296816,(SrNRC0a-Ast:0.0832501391,(HaNRC0a-Ast:0.0464948120,HaNRC0b-Ast:0.3171683718):0.0291112150[91]):0.0161520443[82.9]):0.0455452639[97.5]):0.15720603535[100],(PeNRC0:0.5237728665,((CsNRC0a:0.1722363433,(SdNRC0:0.1413933069,(AcNRC0:0.0964703962,CsNRC0b:0.0986640228):0.0141758363):0.0161968881[67]):0.1114744827[69.6],(((PgNRC0:0.0520576740,(DcNRC0:0.0758341079,AgNRC0:0.0423445859):0.1301320069[100]):0.0332148626[94.8],(CnNRC0:0.0836985423,(LsNRC0:0.0785867298,(SrNRC0:0.1077867650,HaNRC0:0.0476132998):0.0459962497[99.7]):0.0137112280[3.4]):0.1465729556[100]):0.0285174566[93],(FrNRC0:0.2235604281,(CcNRC0:0.1619067567,(ItNRC0:0.1136179939,(LbNRC0:0.0342035828,((DsNRC0:0.0285154567,(CaNRC0a:0.0000010051,CaNRC0b:0.0102760498):0.0296841520[100]):0.0041688084[84.6],(SmNRC0:0.0461984644,(StNRC0:0.0163639984,SlNRC0:0.0148942908):0.0158419854[99.5]):0.0035497338[60.6]):0.0109473307[53.3]):0.0820114330[100]):0.0613284773[99.9]):0.0243133507[57.1]):0.0472032183[99.6]):0.1305127138[100]):0.0648289160[100]):0.15720603535[92.1]);
```
